# An integrase clade that repeatedly targets prophage late genes, yielding helper-embedded satellites

**DOI:** 10.1101/2022.07.18.500453

**Authors:** Dario Tommasini, Catherine M. Mageeney, Kelly P. Williams

**Affiliations:** Sandia National Laboratories, Systems Biology, 7011 East Avenue Livermore, CA

**Keywords:** prophage, PICI, bioinformatics, genomic island

## Abstract

Satellites are mobile genetic elements that rely on helper phages for their mobilization. The many known satellite-helper interactions are trans-regulatory, with gene products from one partner modulating the nucleic acid or protein activities of the other. We discovered a satellite type with a more intimate cis-regulatory configuration: integrated within, and co-oriented with, a late gene of its lambdoid helper prophage. This helper-embedded satellite (HES) configuration would delay expression of the interrupted helper late gene until the satellite excises; it also offers potential passive components to both HES replication and late transcription, driven by the helper. Induction of a helper-satellite composite was monitored; precise excision of the entire composite was observed, followed by its replication, and the excision of the satellite from it. We mapped 491 HESs to one of 14 sites in cognates of phage lambda late genes A, B, C, E, V, T, H, L and J. The associated integrases form a single phylogenetic clade with subclades respecting the 14 site groups, while the *attP* attachment site regions contained a new doubled DNA sequence motif. This clade thus exhibits a repeated tropism for prophage late genes as it develops new integration sites. HESs bear close genomic similarities to gram-negative phage-induced chromosomal islands (PICIs, of which we found many more integrated into *fis* and *hpt* genes). We describe four ordered zones in a general HES/PICI genome organization: an integration zone encoding integrase and AlpA, a Bro zone encoding members of the Bro-N network of domain-swapping DNA-interactive proteins and immunity repressor RNAs, a replication zone, and a late zone in which clusters as large as 18 consecutive helper late genes have been captured. Like the late zone, the Bro zone is dynamic, perhaps due to activity of the Bro proteins themselves.

## Supplemental File 2 for "An integrase clade that repeatedly targets prophage late genes, yielding helper-embedded satellites"

```
>off-A_132.Kpn7159.16.A132_DUF2345
-aagctcccttaaagtgatatttaacatagagttaaaagttcttgcaataaatatcaCGA
tcagtgtgctgttaatttctctgtcctgccagcacttactactttcagtaaccctatgat
gtggcagtcgctatatcaagggctacct-------
>A_Terminase_1_132.Kva120.16.A_Terminase_1_132
-aagctcccttaaagtgatatttaacatagggttaaaagttcttgcaataAATATCAcga
acatactactgatgcgctttacaccaccatgaccaccggtatgggggctcgtgaacaacc
gatgacactgatcatcaccactgccggctatgaca
>A_Terminase_1_132.Kkt1.16.A_Terminase_1_132
-agtgcttaaaaatccatatgaatcataaagttaaaaaaaccttgcaataAATATCACGA
acatactactgatgcgctttacaccaccatgaccaccggtatgggggctcgtgaacaacc
gatgacactgatcatcaccactgccggctatgaca
>A_Terminase_1_132.Kpn1366.16.A_Terminase_1_132
-aagctcccttaaagtgatatttaacatagggttaaaagttcttgcaataAATATCACGA
acatactactgatgcgctttacaccaccatgaccaccggtatgggggctcgtgaacaacc
gatgacactgatcatcaccactgccggctatgaca
>A_Terminase_1_132.Kpn1498.16.A_Terminase_1_132
-atttgtcaaaaaagtcttatacaacatgtaattaaaaatccttgcaataAATATCACGA
acatactactgatgcgctttacaccaccatgaccaccggcatgggggctcgtgaacaacc
gatgacactgatcatcaccactgccggctatgaca
>A_Terminase_1_132.Kpn3690.16.A_Terminase_1_132
-aagctcccttaaagtgatatttaacatagggttaaaagttcttgcaataAATATCACGA
acatactactgatgcgctttacaccaccatgaccaccggtatgggggctcgtgaacaacc
gatgacactgatcatcaccaccgccggctatgaca
>A_Terminase_1_132.Kpn5281.16.A_Terminase_1_132
-aagctcccttaaagtgatatttaacatagagttaaaagttcttgcaataAATATCACGA
acatactactgatgcgctttacaccaccatgaccaccggtatgggggctcgtgaacaacc
gatgacactgatcatcaccactgccggctatgaca
>A_Terminase_1_132.Kpn5647.16.A_Terminase_1_132
-agtgcttaaaaatccatatgaatcattaagttaaaaaaaccttgcaataAATATCACGA
acatactactgatgcgctttacaccaccatgaccaccggtatgggggctcgtgaacaacc
gatgacactgatcatcaccaccgccggctatgaca
>A_Terminase_1_132.Kpn6334.16.A_Terminase_1_132
-aagctcccttaaagtgatatttaacatagggttaaaagttcttgcaataAATATCACGA
acatactactgatgcgctttacactaccatgaccaccggtatgggggctcgtgaacaacc
gatgacactgatcatcaccaccgccggctatgaca
>A_Terminase_1_132.Kpn6433.16.A_Terminase_1_132
-aagctcccttaaagtgatatttaacatagggttaaaagttcttgcaataAATATCACGA
acatactactgatgcgctttacaccaccatgaccaccggtatgggggctcgtgaacaacc
gatgacactgatcatcaccaccgccggctatgaca
>A_Terminase_1_132.Kpn6669.16.A_Terminase_1_132
-aagctcccttaaagtgatatttaacatggggttaaaagttcttgcaataAATATCACGA
acatactactgatgcgctttacactaccatgaccaccggtatgggggctcgtgaacaacc
gatgacactgatcatcaccaccgccggctatgaca
>A_Terminase_1_132.Kpn680.17.A_Terminase_1_132
-gaatgaaattcttccctttttaatcaatggattaaaaatgcttgcaataAATATCACGA
acatactactgatgcgctttacacggctttgttgaataaataagatttcgtgcgaacgac
cctgtagctggctggattttcaggcaatacgcacg
>A_Terminase_1_132.Kpn6814.16.A_Terminase_1_132
-aagctcccttaaagtgatatttaacatagggttaaaagttcttgcaataAATATCACGA
acatactactgatgcgctttacaccaccatgaccaccggtatgggggctcgtgaacaacc
gatgacattgatcatcaccaccgccggctatgaca
>A_Terminase_1_132.Kva153.16.A_Terminase_1_132
-aagctcccttaaagtgatatttaacatagggttaaaagttcttgcaataAATATCACGA
acatactactgacgcgctttacaccaccatgaccaccggtatgggagctcgtgaacaacc
gatgacactgatcatcaccaccgccggctatgaca
>A_Terminase_1_132.Kva158.16.A_Terminase_1_132
-aagctcccttaaagtgatatttaacatagggttaaaagttcttgcaataAATATCACGA
acatactactgatgcgctttacaccaccatgaccaccggtatgggggctcgtgaacaacc
gatgacactgatcatcaccactgccggctatgaca
>A_Terminase_1_132.Kva205.16.A_Terminase_1_132
-agtgcttaaaaatccatatgaatcataaagttaaaaaaaccttgcaataAATATCACGA
acatactactgatgcgctttacaccaccatggccaccggtatgggggctcgtgaacaacc
gatgacactgatcatcaccaccgccggctatgaca
>A_Terminase_1_132.Kva208.17.A_Terminase_1_132
-cgtataaatatagcgtaattaaatcaagcaattaaaactgcttgcaataAATATCACGA
acatactactgatgcgctttacaccaccatgaccaccggtatgggggctcgtgaacaacc
gatgacactgatcatcaccaccgccggctatgaca
>A_Terminase_1_132.Kva234.17.A_Terminase_1_132
-aagctcccttaaagtgatatttaacatagagttaaaagttcttgcaataAATATCACGA
acatactactgatgcgctttacactaccatgaccaccggtatgggggctcgtgaacaacc
gatgacactgatcatcaccaccgccggctatgaca
>A_Terminase_1_132.Kva38.16.A_Terminase_1_132
-agtgtttaaaaatccatatgaatcattaagttaaaaaatccttgcaataAATATCACGA
acatactactgatgcgctttacaccaccatgaccaccggtatgggggctcgtgagcaacc
gatgacactgatcatcaccaccgccggctatgaca
>A_Terminase_1_132.Kpn5056.16.A_Terminase_1_132
-aagctcccttaaagtgatatttaacatagggttaaaagttcttgcaataAATATCATGA
acatactactgacgcgctttacaccaccatgaccaccggtatgggggctcgtgaacaacc
gatgacactgatcatcaccaccgccggctatgaca
>A_Terminase_1_133.Kpn4117.17.A_Terminase_1_133
-cgtataaatatagcgtaattaaatcaagcaattaaaactgcttgcaataAATATCACGA
GCAcgaaagcgatgcgctgtataccacaatgatcaccggtatgggggcccgcagacagcc
gattatgtgggctataaccactgctggttataaca
>A_Terminase_1_132.Sen15553.16.A_Terminase_1_132
-gatgctattttccctttgcggcacaacaagttaaaaaatgcttgcaatagATACCATGA
acatccaacggattcgctttactcaaccatgcagacgggtatgggtgcccgtcgccagcc
gcttatttttggcataacgacgtcagggtataaca
>A_Terminase_1_133.Cly5.16.A_Terminase_1_133
-cgtacaaatatagcgtaattaaatcaagcaattaaaactgcttgcaataaaTATCACGA
GCATcccacagattcgctctacaccactatgctgacgggtatgggggcgcggcgacaacc
actaatgtgggcgatcacgacggcgggttacaaca
>A_Terminase_1_134.Sen12294.15.A_Terminase_1_134
-atagtaaaataaaccttataaaacagttgattaaaaaaacattgcgatataaTCCATGA
GCACAagagtaatattgtggtcgaaatgatccgcgctggtacaaaaggcagacgtcaggc
gctgattttcatgatcaccaacagcggccacgaca
>A_Terminase_1_134.Sen39861.14.A_Terminase_1_134
-aaataaaaaataaaccttataaaacagctaattaaaaatcattgcaatataaTGCATGA
GCACAagagtaatattgtggtcgaaatgatccgcgccggtacaaaaggcagacgccaggc
gctgattttcatgatcaccaacagcggccacgaca
>off-A_245.Eco2384.15.A246_DUF333_yeaN
-tttcatgttaaatgattgatatacaggtgattttaaaaaacttgaaatattcttaccaa
GAAtattcatcgtgtttgttctccctttcacgcatgatttgtcacgtcactatagcaccg
gatattagcgaatttctttgtctctcccggcgcaa
>A_Terminase_1_245.Ana29.15.A_Terminase_1_245
-atattcattaacttattgatatatagttaaattataattgtttgtAATTTTATAACAAA
Gcacgccaacgtttgggtgagtgcagagtcagcctggatggatatgctcaaatggacaga
tctctctgctgtcgccccaatgcacgagctaaaaa
>A_Terminase_1_245.Ana29.15.A_Terminase_1_245.2
-atattcattaacttattgatatatagttaaattataattgtttgtAATTTTATAACAAA
Gcacgccaacgtttgggtgagtgcagagtcagcctggatggatatgctcaaatggacaga
tctctgctgtcgccccaatgcacgagctaaaacct
>A_Terminase_1_246.Eal37.16.A_Terminase_1_246
-tttcatgttaaacgattgatatacaggtgattttaaaaaacttgaaatattcTTACCAA
acacatgaatgtgtgggtcactgccgaatctgcctggatggatatgattaagtgggagaa
gtgcgaatatattgccccacagcatgagctgaaaa
>A_Terminase_1_246.Eal37.16.A_Terminase_1_246.2
-tttcatgttaaacgattgatatacaggtgattttaaaaaacttgaaatattcTTACCAA
acacatgaatgtgtgggtcactgccgagtctgcctggatggacatgattaagtgggagaa
atgcgaatacattgccccacgacatgagctgaaaa
>A_Terminase_1_246.Eal51.16.A_Terminase_1_246
-tttcatgttaaacgtttgatatacaggtgattttaaaaaacttgaaatattcTCACGAA
acacatgaatgtgtgggtcactgccgaatctgcctggatggacatgattaagtgggagaa
gtgcgaatacattgctccacagcatgagctgaaaa
>A_Terminase_1_246.Eco1012.15.A_Terminase_1_246
-tttcatgttaaatgattgatatacaggtgattttaaaaaacttgaaatattcTTACCAA
acacatgaatgtgtgggtaacagcagagtctgcctggatggacatgattaagtgggagaa
gtgcgaatacattgccccacgacatgagctgaaaa
>A_Terminase_1_246.Eco10990.15.A_Terminase_1_246
-tttcatgttaaatgattgatatacaggtgattttaaaaaacttgaaatattcTTACCAA
acacatgaatgtgtgggtaacagcagagtctgcctggatggacatgattaagtgggagaa
gtgcgaatacattgccccgcgacatgagctgaaaa
>A_Terminase_1_246.Eco11232.16.A_Terminase_1_246
-tttcatgttaagcgattgatatacaagtgattttaaaaaacttgaaatattcTCACGAA
acacatgaatgtgtgggtcactgccgaatctgcctggatggacatgattaagtgggagaa
gtgcgaatacattgctccacagcatgagctgaaaa
>A_Terminase_1_246.Eco11645.15.A_Terminase_1_246
-tttcatgttaaacgattgatatacaggtgattttaaaaaacttgaaatattcTTACCAA
acacatgaatgtgtgggtaacagcagagtctgcctggatggacatgattaagtgggagaa
gtgcgaatacattgctccacagcatgagctgaaaa
>A_Terminase_1_246.Eco11701.15.A_Terminase_1_246
-tttcatgttaaacgattgatatacaggtgattttaaaaaacttgaaatattcTTACCAA
acacatgaatgtgtgggtcactgccgaatctgcctggatggatatgattaagtgggagaa
gtgcgaatacattgctccacaacatgagctgaaaa
>A_Terminase_1_246.Eco122.15.A_Terminase_1_246
-tttcatgttaaatgattgatatacaggtgattttaaaaaacttgaaatattcTTACCAA
acacatgaatgtgtgggtcactgccgaatctgcctggatggatatgattaagtgggagaa
gtgcgaatacattgctccacaacatgagctgaaaa
>A_Terminase_1_246.Eco13028.15.A_Terminase_1_246
-tttcatgttaaacgattgatatacaggtgattttaaaaaacttgaaatattcTTACCAA
acacatgaatgtgtgggtcactgccgaatctgcctggatggatatgattaagtgggagaa
gtgcgaatacattgctccacaacatgagctgaaaa
>A_Terminase_1_246.Eco13041.15.A_Terminase_1_246
-tttcatgttaaacgattgatatacaggtgattttaaaaaacttgaaatattcTTACCAA
acacatgaatgtgtgggtcactgccgaatctgcctggatggatatgattaagtgggagaa
gtgcgaatacattgctccacaacatgagctgaaaa
>A_Terminase_1_246.Eco13099.15.A_Terminase_1_246
-tttcatgttaaatgattgatatacaggtgattttaaaaaacttgaaatattcTTACCAA
acacatgaatgtgtgggtcactgccgaatctgcctggatggatatgattaagtgggagaa
gtgcgaatacattgctccacaacatgagctgaaaa
>A_Terminase_1_246.Eco13775.15.A_Terminase_1_246
-tttcatgttaaacgattgatatacaggtgattttaaaaaacttgaaatattcTTACCAA
acacatgaatgtgtgggtaacagcagagtctgcctggatggacatgattaagtgggagaa
gtgcgaatacattgccccgcgacatgagctgaaaa
>A_Terminase_1_246.Eco14930.15.A_Terminase_1_246
-tttcatgttaaatgattgatatacaggtgattttaaaaaacttgaaatattcTCACAAA
acacatgaatgtgtgggtaacagcagagtctgcctggatggacatgattaagtgggagaa
gtgcgaatacattgccccacgacatgagctgaaaa
>A_Terminase_1_246.Eco15204.15.A_Terminase_1_246
-tttcatgttaaatgattgatatacaggtgattttaaaaaacttgaaatattcTCACGAA
acacatgaatgtgtgggtcactgccgaatctgcctggatggacatgattaagtgggagaa
gtgcgaatacattgctccacagcatgagctgaaaa
>A_Terminase_1_246.Eco15375.16.A_Terminase_1_246
-tttcatgttaaatgattgatatacaggtgattttaaaaaacttgaaatattcTTACCAA
acacatgaatgtgtgggtcactgccgaatctgcctggatggatatgattaagtgggagaa
gtgcgaatacattgctccacaacatgagctgaaaa
>A_Terminase_1_246.Eco15611.15.A_Terminase_1_246
-tttcatgttaaacgattgatatacaggtgattttaaaaaacttgaaatattcTTACCAA
acacatgaatgtgtgggtaacagcagagtctgcctggatggacatgattaagtgggagaa
gtgcgaatacattgccccacgacatgagctgaaaa
>A_Terminase_1_246.Eco1645.15.A_Terminase_1_246
-tttcatgttaaacgattgatatacaggtgattttaaaaaacttgaaatattcTTACCAA
acacatgaatgtgtgggtaacagcagagtctgcctggatggacatgattaagtgggagaa
gtgcgaatacattgccccacgacatgagctgaaaa
>A_Terminase_1_246.Eco1755.15.A_Terminase_1_246
-tttcatgttaaatgattgatatacaggtgattttaaaaaacttgaaatattcTTACCAA
acacatgaatgtgtgggtaacagcagagtctgcctggatggacatgattaagtgggagaa
gtgcgaatacattgccccgcgacatgagctgaaaa
>A_Terminase_1_246.Eco1811.15.A_Terminase_1_246
-tttcatgttaaacgattgatatacagtcaattttaaaaaacttgaaatattcTTACCAA
acacatgaatgtgtgggtcactgccgaatctgcctggatggatatgattaagtgggagaa
gtgcgaatacattgctccacaacatgagctgaaaa
>A_Terminase_1_246.Eco3786.14.A_Terminase_1_246
-tttcatgttaaacgattgatatacaggtgattttaaaaaacttgaaatattcTTACCAA
acacatgaatgtgtgggtcactgccgagtctgcctggatggatatgattaagtgggagaa
gtgtgaatacatcgctccacagcatgagctgaaaa
>A_Terminase_1_246.Eco4003.15.A_Terminase_1_246
-tttcatgttaaacgattgatatacaggtgattttaaaaaacttgaaatattcTTACCAA
acacatgaatgtgtgggtaacagcagagtctgcctggatggacatgattaagtgggagaa
gtgcgaatacattgccccacgacatgagctgaaaa
>A_Terminase_1_246.Eco4004.15.A_Terminase_1_246
-tttcatgttaaacgattgatatacagacgattttaaaaagcttgaaatattcTCACGAA
acacatgaatgtgtgggtcactgccgaatcggcctggatggacatgattaagtgggagaa
gtgcgaatacatcgctccacagcatgagctgaaaa
>A_Terminase_1_246.Eco4041.15.A_Terminase_1_246
-tttcatgttaactgattgatatacaggtgattttaaaaaacttgaaatattcTTACCAA
acacatgaatgtgtgggtaacagcagagtctgcctggatggacatgattaagtgggagaa
gtgcgaatacattgccccgcgacatgagctgaaaa
>A_Terminase_1_246.Eco5051.15.A_Terminase_1_246
-tttcatgttaaacgattgatatacaggtgattttaaaaaacttgaaatattcTCACAAA
acacatgaatgtgtgggtcactgccgagtctgcctggatggacatgattaagtgggagaa
atgcgaatatattgccccacgacatgagctgaaaa
>A_Terminase_1_246.Eco5412.15.A_Terminase_1_246
-tttcatgttaaatgattgatatacagttgattttaaaaaacttgaaatattcTCACGAA
Gcacatgaatgtatgggtcactgccgaatctgcctggatggacatgattaagtgggagaa
gtgcgaatacattgctccacagcatgagctgaaaa
>A_Terminase_1_246.Eco5455.15.A_Terminase_1_246
-tttcatgttaactgattgatatacaggtgattttaaaaaacttgaaatattcTTACCAA
acacatgaatgtgtgggtcactgccgagtctgcctggatggatatgattaagtgggagaa
gtgtgaatacatcgctccacagcatgagctgaaaa
>A_Terminase_1_246.Eco7546.15.A_Terminase_1_246
-tttcatgttaaacgattgatatacaggtgattttaaaaaacttgaaatattcTTACCAA
acacatgaatgtgtgggtcactgccgaatctgcctggatggatatgattaagtgggagaa
gtgcgaatacattgctccacaacatgagctgaaaa
>A_Terminase_1_246.Eco8772.15.A_Terminase_1_246
-tttcatgttaactgattgatatacaggtgattttaaaaaacttgaaatattcTTACCAA
acacatgaatgtgtgggtaacagcagagtctgcctggatggacatgattaagtgggagaa
gtgcgaatacattgccccgcgacatgagctgaaaa
>A_Terminase_1_246.Eco9572.16.A_Terminase_1_246
-tttcatgttaaatgattgatatataggtgattttaaaaaacttgaaatattcTTACCAA
acacatgaatgtgtgggtcactgccgaatctgcctggatggatatgattaagtgggagaa
gtgcgaatacattgctccacaacatgagctgaaaa
>A_Terminase_1_246.Ese18.15.A_Terminase_1_246
-tttcatgttaaacgattgatatacaggtgattttaaaaaacttgaaatattcTCACGAA
acacatgaatgtgtgggtcactgccgaatctgcctggatggacatgattaagtgggagaa
gtgcgaatacattgctccacagcatgagctgaaaa
>A_Terminase_1_246.Eco8512.15.A_Terminase_1_246
-tttcatgttaaatgattgatatacaggtgattttaaaaaacttgaaatattcTCACGAA
acacatgaatgtgtgggtcactgccgaatctgcctggatggacatgattaagtgggagaa
gtgcgaatacattgctccacagcatgagctgaaaa
>B_Phage_portal_2_38.Sen48306.9.B_Phage_portal_2_38
-tatcgcattctaattgattgatatataacgatataatatttatgtttatattAAAATCA
CGATctggcaatcggcgtgctggataaattagaggagcggatcgttggtccgcatggaat
ccagattgagccgcagccgctgacgctgacaggtg
>B_Phage_portal_2_227.Cfr111.10.B_Phage_portal_2_227
-tcttggctataaaacattgccaaaaatcagtcggttatttcaattcgtttcATTAAGGA
TTATgaagagagtgagcgcgtggcggcacgtattgcggcggcgctgggtttctatatcaa
acgtggggatgctcagtctcttgatacagaaaccg
>B_Phage_portal_2_240.Eta10.10.B_Phage_portal_2_240
-tgaagacttaacatactgtttttacattttaattttttctgtcttttcaTAAAGGCGAT
gtatgcggcgacaatcgaatcagagctagattcagataaagcgtttgaatatatcgctgg
cgtcggtaatgaatctaccagcagtaacaaaaata
>B_Phage_portal_2_241.Eco10269.11.B_Phage_portal_2_241
-agcattcgtaatgtactgtttttaaattttattttttcctgtcttttcataAAGGCGAT
gtatgccgccaccattgagagtgagctggatacgcagtcagcgatggattttattctggg
cgcgaacagtcaggagcagcgggaaaggctgaccg
>B_Phage_portal_2_241.Eco1037.11.B_Phage_portal_2_241
-agcattcgtaatgtactgtttttaaattttattttttcctgtcttttcataAAGGCGAT
gtatgccgccaccattgagagtgagctggatacgcagtcagcgatggattttattctggg
tgcgaacagtcaggagcagcgggaaaggctgacgg
>B_Phage_portal_2_241.Eco10962.11.B_Phage_portal_2_241
-agcattcgtaatgtactgtttttaaattttattttttcctgtcttttcataAAGGCGAT
gtatgccgccaccattgaaagtgagctggatacgcagtcagcgatggattttattctggg
cgcgaacagtaaggagcagcgggaaaggctgacgg
>B_Phage_portal_2_241.Eco1124.11.B_Phage_portal_2_241
-agcattcgtaatgtactgtttttaaattttattttttcctgtcttttcataAAGGCGAT
gtatgccgccaccattgagagtgagctggatacgcagtcagcgatggattttattctggg
cgcgaacagtcaggagcagcgggaaaggctgaccg
>B_Phage_portal_2_241.Eco11269.11.B_Phage_portal_2_241
-agcattcgtaatgtactgtttttaaattttattttttcctgtcttttcataAAGGCGAT
gtatgccgccaccattgaaagtgagctggatacgcagtcagcgatggattttattctggg
cgcgaacagtcaggagcagcgggaaaggctgacgg
>B_Phage_portal_2_241.Eco12131.11.B_Phage_portal_2_241
-agcattcgtaatgtactgtttttaaattttattttttcctgtcttttcataAAGGCGAT
gtatgccgccaccattgaaagtgagctggatacgcagtcagcgatggattttattctggg
cgcgaacagtcaggagcagcgggaaaggctgaccg
>B_Phage_portal_2_241.Eco12180.12.B_Phage_portal_2_241
-agcattcgtaatgcactgtttttaaattttattttttcctgtcttttcataAAGGCGAT
gtatgcagcgacgattgaaagtgaccttgataccgaaaaggcctttgaatatatcgccgg
tgcgccgcaggggcagaaggataatccgcttatta
>B_Phage_portal_2_241.Eco12451.11.B_Phage_portal_2_241
-agcattcgtaatgtactgtttttaaattttattttttcctgtcttttcataAAGGCGAT
gtatgccgccaccattgagagtgagctggatacgcagtcagcgatggattttattcttgg
cgcgaacagtcaggagcagcgggacaagctgacgg
>B_Phage_portal_2_241.Eco12709.11.B_Phage_portal_2_241
-agcattcgtaatgtactgtttttaaattttattttttcctgtcttttcataAAGGCGAT
gtatgccgccaccattgagagtgagctggatacgcagtcagcgatggattttattctggg
cgcgaacagtaaggagcagcgggacaagctgaccg
>B_Phage_portal_2_241.Eco13012.10.B_Phage_portal_2_241
-agcattcgtaatgtactgtttttaaattttattttttcctgtcttttcataAAGGCGAT
gtatgccgccaccattgagagtgagctggatacgcagtcagcgatggattttattctggg
cgcgaacagtcaggagcagcgggaaaggctgactg
>B_Phage_portal_2_241.Eco13742.11.B_Phage_portal_2_241
-agcattcgtaatgtactgtttttaaattttattttttcctgtcttttcataAAGGCGAT
gtatgccgccaccattgagagtgagctggatacgcagtcagcgatggattttattctggg
cgcgaacagtcaggagcagcgggaaaggctgaccg
>B_Phage_portal_2_241.Eco14048.11.B_Phage_portal_2_241
-agcattcgtaatgtactgtttttaaattttattttttcctgtcttttcataAAGGCGAT
gtatgccgccaccatcgagagtgagctggatacgcagtcagcgatggattttattcttgg
cgcgaacagtaaggagcagcgggacaggctgaccg
>B_Phage_portal_2_241.Eco14454.11.B_Phage_portal_2_241
-agcattcgtaatgtactgtttttaaattttattttttcctgtcttttcataAAGGCGAT
gtatgccgccaccattgagagtgagctggatacgcagtcagcgatggattttattctggg
tgcgaacagtcaggagcagcgggaaaggctgacgg
>B_Phage_portal_2_241.Eco14602.11.B_Phage_portal_2_241
-agcattcgtaatgtactgtttttaaattttattttttcctgtcttttcataAAGGCGAT
gtatgccgccaccattgagagtgagctggatacgcagtcagcgatggattttattctggg
cgcgaacagtcaggagcagcgggaaaggctgaccg
>B_Phage_portal_2_241.Eco14646.11.B_Phage_portal_2_241
-agcattcgtaatgtactgtttttaaattttatttttcctgtcttttcataaAAGGCGAT
gtatgcagccacaatcgaaagcgaactcgataccgaaaaggcctttgaatatatcgccgg
tgcgccgcagggtcagcaggataatccgcttaaca
>B_Phage_portal_2_241.Eco14796.11.B_Phage_portal_2_241
-gagcattcgtaatgtactgtttttaaattttatttttcctgtcttttcataAAGGCGAT
gtatgcagccacaatcgaaagcgaactcgataccgaaaaggcctttgaatatatcgccgg
tgcgccgcagggtcagcaggataatccgcttaaca
>B_Phage_portal_2_241.Eco14850.11.B_Phage_portal_2_241
-agcattcgtaatgtactgtttttaaattttattttttcctgtcttttcataAAGGCGAT
gtatgcagccacaatcgaaagcgaactcgataccgaaaaggcctttgaatatatcgccgg
tgcgccgcagggtcagcaggataatccgcttaaca
>B_Phage_portal_2_241.Eco1741.10.B_Phage_portal_2_241
-agcattcgtaatgtactgtttttaaattttattttttcctgtcttttcataAAGGCGAT
gtatgccgccaccattgagagtgagctggatacgcagtcagcgatggattttattctggg
cgcgaacagtaaggagcagcgggacaagctgaccg
>B_Phage_portal_2_241.Eco2432.11.B_Phage_portal_2_241
-agcattcgtaatgtactgtttttaaattttattttttcctgtcttttcataAAGGCGAT
gtatgccgccaccattgaaagtgagctggatacgcagtcagcgatggattttattctggg
cgcgaacagtcaggagcagcgggaaaggctgacgg
>B_Phage_portal_2_241.Eco3581.11.B_Phage_portal_2_241
-agcattcgtaatgtactgtttttaaattttattttttcctgtcttttcataAAGGCGAT
gtatgccgccaccattgagagtgagctggatacgcagtcagcgatggattttattcttgg
cgcgaacagtcaggagcagcgggacaagctgaccg
>B_Phage_portal_2_241.Eco3740.11.B_Phage_portal_2_241
-agcattcgtaatgtactgtttttaaattttattttttcctgtcttttcataAAGGCGAT
gtatgccgccaccattgaaagtgagctggatacgcagtcagcgatggattttattctggg
cgcgaacagtcaggatcagcgggacaggctgaccg
>B_Phage_portal_2_241.Eco3934.11.B_Phage_portal_2_241
-agcattcgtaatgtactgtttttaaattttattttttcctgtcttttcataAAGGCGAT
gtatgccgccaccattgagagtgagctggatacgcagtcagcgatggattttattctggg
cgcgaacagtaaggagcagcgggacaagctgaccg
>B_Phage_portal_2_241.Eco4497.11.B_Phage_portal_2_241
-agcattcgtaatgtactgtttttaaattttattttttcctgtcttttcataAAGGCGAT
gtatgccgccaccattgagagtgagctggatacgcagtcagcgatggattttattctggg
cgcgaacagtcaggagcagcgggacaagctgaccg
>B_Phage_portal_2_241.Eco5516.11.B_Phage_portal_2_241
-agcattcgtaatgtactgtttttaaattttattttttcctgtcttttcataAAGGCGAT
gtatgccgccaccattgagagtgcgctggatacgcagtcagcgatggattttattctggg
cgcgaacagtaaggagcagcgggacaagctgaccg
>B_Phage_portal_2_241.Eco5579.11.B_Phage_portal_2_241
-agcattcgtaatatactgtttttaaattttattttttcctgtcttttcataAAGGCGAT
gtatgccgccaccattgaaagtgagctggatacgcagtcagcgatggattttattcttgg
cgcgaacagtaatgagcagcgggacaagctgacgg
>B_Phage_portal_2_241.Eco6286.11.B_Phage_portal_2_241
-agcattcgtaatgtactgtttttaaattttattttttcctgtcttttcataAAGGCGAT
gtatgccgccaccattgaaagtgagctggatacgcagtcagcgatggattttattctggg
cgcgaacagtcaggagcagcgggaaaggctgaccg
>B_Phage_portal_2_241.Eco7066.11.B_Phage_portal_2_241
-agcattcgtaatgtactgtttttaaattttattttttcctgtcttttcataAAGGCGAT
gtatgccgcgacaatcgaatcagagctcgacagccagcaggcgtttgaatatatcgccgg
cgcgggtactgatatcgactcgaacccgctgaatt
>B_Phage_portal_2_241.Eco8563.11.B_Phage_portal_2_241
-agcattcgtaatgtactgtttttaaattttattttttcctgtcttttcataAAGGCGAT
gtatgccgccaccattgagagtgagctggatacgcagtcagcgatggattttattctggg
cgcgaacagtcaggagcagcgggacaagctgaccg
>B_Phage_portal_2_241.Eco9682.11.B_Phage_portal_2_241
-agcattcgtaatgtactgtttttaaattttattttttcctgtcttttcataAAGGCGAT
gtatgccgccaccattgagagtgagctggatacgcagtcagcgatggattttattctggg
cgcgaacagtcaggagcagcgggaaaggctgaccg
>B_Phage_portal_2_241.Sbo61.12.B_Phage_portal_2_241
-agcattcgtaatgtactgtttttaaattttattttttcctgtcttttcataAAGGCGAT
gtatgccgccaccattgagagtgagctggatacgcagtcagcgatggattttattctggg
cgcgaacagtaaggagcagcgggacaagctgaccg
>B_Phage_portal_2_241.Eco14761.12.B_Phage_portal_2_241
-agcattcgtaatgtactgtttttaaattttattttttcctgtcttttcataAAAGCCAT
gtatgcagcgacgattgaaagtgaacttgataccgaaaaggcctttgaatatatcgccgg
cgcgccacaggagcagaaggataatccgcttatta
>B_Phage_portal_2_241.Squ6.45.B_Phage_portal_2_241
-tatctcacaactcaatgatacataaaaacattattttctagacatttcatatGGGCGAT
gtatgccgccaccattcgttcgccgctggattccgaaaaagcgtttgaatatttggcggg
cggacaggtgggtgaggataaccccatcagtgtga
>B_Phage_portal_2_241.Eco10760.11.B_Phage_portal_2_241
-tgcaaacataacatattgttttgtctttttattttttcgtatcttttcataaGCGCCAT
gtatgccgccacgattgaatccacactggattcggaaaaagcgtttgaatatatcgccgg
ggtgggagatggaggtaaaaatcccctgaacacca
>B_Phage_portal_2_241.Eco13983.11.B_Phage_portal_2_241
-tgcaaacataacatattgttttgtctttttattttttcgtatcttttcataaGCGCCAT
gtatgccgccacgattgaatccacactggattcggaaaaagcgtttgaatatatcgccgg
ggtgggagatggaggtaaaaatcccctgaacacca
>B_Phage_portal_2_241.Eco8720.11.B_Phage_portal_2_241
-gcaaacataacatattgttttgtctttttatttttttcgtatcttttcataaGCGCCAT
gtatgccgccacgattgaatccacactggattcggaaaaagcgtttgaatatatcgccgg
ggtgggagatggaggtaaaaatcccctgaacacca
>B_Phage_portal_2_243.Eco10735.12.B_Phage_portal_2_243
-agcattcgtaatgtactgtttttaaattttattttttcctgtcttttcataaaagccAT
gtatgccgccaccattgaaagtgagctggatacgcagtcagcgatggattttattctggg
cgcgaacagtcaggagcagcgggaaaggctgacgg
>B_Phage_portal_2_240.Eco1978.12.B_Phage_portal_2_240
-agcattcgtaatgtactgtttttaaattttattttttcctgtcttttcataaaagccAT
gtatgccgccaccattgagagtgagctggatacgcagtcagcgatggattttattctggg
cgcgaacagtcaggagcagcgggaaaggctgaccg
>off-C_CLP.Eas53.4.C_APH
-tgtaaactaaaaggtcattaagttcagagagttattttcatagcattgcATGATGATCC
ATcacactatacttacgccttgaaaccgaacgtgcggcatgaggatggtatggctggcga
aaacttgtccaagatgggcgcagcaaaagtccatc
>off-C_CLP.Kpn5013.12.C_HYP
-attgtgatttttaatcttatttatcagtaggatgatttcaatgtattgcatgaTGATCC
Agcaccgctacgaactcgaacttccgcaacaggatgccgcctcctgcccggagtgctgga
tcgagtggcaggttatcgatagcgccggcctggtg
>off-C_CLP.Kqu90.11.C_HYP
-ttaataaaaaaattccttttgaaccagttagttgttttcaaatcattgcataaTGATCC
Agcaccgctacgaactcgaacttccgcaacaggatgccgcctcctgcccggagtgctgga
tcgagtggcaggttatcgatagcgccggcctggtg
>off-C_CLP.Kpn1497.10.C_SKI_dmlR
-ttaataaaaaaattccttttgaaccagttagttgttttcaaatcattgcataATGATCC
Aagagtatcgccaggcagagtctggtaaccggggagaaacagagatgaatatcaacgtgg
tcggcaccagcggctcaggcaaatccactttggcc
>off-C_CLP.Kpn6418.11.C_SKI_dmlR
-tggcaatgaaaaacatatttaaaacaaattcttgcgttcaacttattgcatGATGATCC
Aagagtatcgccaggcagagtctggtaaccggggagaaacagagatgaatatcaacgtgg
tcggcaccagcggctcaggcaaatccactttggcc
>off-C_CLP.Rpl13.10.C_adhB_cydA
-ttagttcttctatttcaatatattcaataggttaagcgtagggtgttgcATGATGATCC
Acgagcgggatgttatctgcggctggtcgctgcgtacgccggagaaaaaatgcgcgccgc
gttgcgcttgagtcaatccgcggcgcgaacggtct
>off-C_CLP.Ecl145.11.C_basS
-attatatcaaaagtccttttgaaccagttagttattttcaatctattgcaTGATGATCC
Aggactgcagcgcctccacgtttatccgcatcgcagccagcggcgtacgtagttcgtgcg
cggcatctgcaatgaaaatgcgttccctttcggtg
>off-C_CLP.Kpn6881.11.C_nth
-ttagcagaaaaaaagcttaattaacagaggcataattcgattgtgttgcatgATcatcc
ataatcatgatgattatgtggtgttaatggccggtgaaatagatgaatgcgggccataac
ccagagttaagctatgaccgcaatagagacgagac
>off-C_CLP.Ecl579.11.C_sttH
-attatatcaaaagtccttttgaaccagttagttattttcaatctattgcatgatgaTCC
ATTcagcatgttatgaacggagaattattccccgtccgatttggcggggaatgaggttct
gttttgtcagatgccggttacagatacgctcacgc
>C_CLP_protease_110.Eco38.10.C_CLP_protease_110
-attgtgatttttaatcttatttatcagtaggatgatttcaatgtattgcATGATGATCc
ataaaccgtgggggatctctggcggaaatgctggcgatatgcgtgattatgctgatttgc
tggataaggtggaaaccgtgttaatccctgcttat
>C_CLP_protease_110.Epi10.11.C_CLP_protease_110
-tcttccattaaagcgcttataaatcaaagacattttttcacattattgcATGATGATCC
Acaagccctggggcgttgccggcggtgatgccaatgaaatgcgtgattacgctgatttgc
tggacaaggttgaatcagtgctgatcccggcctat
>C_CLP_protease_110.Kcr4.11.C_CLP_protease_110
-tttgaggaaaaagcctctaataatcaaggggctgttttcaatgggttgcATGATGATCC
Acaagccatggggattctccggcggcgatgcgaacgatatgcgcgactacgctgacctgc
tggataaagtcgaatctgtccttatccccgcgtat
>C_CLP_protease_110.Kmi6.10.C_CLP_protease_110
-ggactggttaatttccaattttttcagagagttgctttcatgttgttgcATGATGATCC
Acaagccctggggctttgctggtggcgatgctaacgatatgcgtgactatgccgaattgc
tggacaaggttgagtccgtgttgatccccgcttat
>C_CLP_protease_110.Rvi8.11.C_CLP_protease_110
-atgcttaaaaatatcctttaacttcaatagcctgttttcaaggtattgcATGATGATCC
Acaaaccctgggggatcaccggcggcgacgccaacgacatgcgcgactacgccgacctgc
tggataaggtcgaggccgtgctgatcccttcgtat
>C_CLP_protease_110.Eae88.12.C_CLP_protease_110
-aattctgaaaaacttgtttatatacaaacgcttgctttcaaagcattgcATGATGATCC
ATaagccgtggggctttgctggcggcgatgccaacgatatgcgcgactacgctgatttac
tggacaaagttgaatcggtgctgatccccgcctat
>C_CLP_protease_110.Ecl191.11.C_CLP_protease_110
-gtgataaaaaaaacttcgtaacttcaaagacttcttttcaaaccattgcATGATGATCC
ATaagccctgggggtttgctggtggtgacgcgagcgatatgcgcgactatgcggatcttc
tcgacaaggttgaatccgttcttatcccggcttac
>C_CLP_protease_110.Eco12655.10.C_CLP_protease_110
-attgtgatttttaatcttatttatcagtaggatgatttcaatgtattgcATGATGATCC
ATaaaccgtgggggatctctggcggaaatgctggcgatatgcgtgattatgctgatttgc
tggataaggtggaaaccgtgttaatccctgcttat
>C_CLP_protease_110.Eco6270.10.C_CLP_protease_110
-attgtgatttttaatcttatttatcagtaggatgatttcaatgtattgcATGATGATCC
ATaaaccgtgggggatctctggcggaaatgctggcgatatgcgtgattatgctgatttgc
tggataaggtggaaaccgtgttaatccctgcttat
>C_CLP_protease_110.Eco628.10.C_CLP_protease_110
-attgtgatttttaatcttatttatcagtaggatgatttcaatgtattgcATGATGATCC
ATaaaccgtgggggatctctggcggaaatgctggcgatatgcgtgattatgctgatttgc
tggataaggtggaaaccgtgttaatccctgcttat
>C_CLP_protease_110.Eeg1.11.C_CLP_protease_110
-cttggtaataaagtgtttaaaaatcaacagttttttatcaacacattgcATGATGATCC
ATaagccctgggggtttgctggtggtgacgcgagcgatatgcgcgactatgcggatcttc
tcgacaaggttgaatccgttcttatcccggcttat
>C_CLP_protease_110.Kpn2577.11.C_CLP_protease_110
-ggattgacaaaaacccttctaattcagttggttattttcaggctattgcATGATGATCC
ATaagccatggggctttgccggcggcgatgccaacgacatgcgcgactacgctgatttgc
tggataaagttgaatcggtcttaatccccgcctat
>C_CLP_protease_110.Kpn2726.11.C_CLP_protease_110
-tggcaatgaaaaacatatttaaaacaaattcttgcgttcaacttattgcATGATGATCC
ATaagccatggggctttgccggcggcgatgccaacgacatgcgcgactacgctgatttgc
tggataaagttgaatcggtcttaatccccgcctat
>C_CLP_protease_110.Kpn3279.11.C_CLP_protease_110
-tggcaatgaaaaacatatttaaaacaaattcttgcgttcaacttattgcATGATGATCC
ATaagccatggggctttgccggcggcgatgccaacgacatgcgcgactacgctgatttgc
tggataaagttgaatcggtcttaatccccgcctat
>C_CLP_protease_110.Kpn4002.11.C_CLP_protease_110
-ttagcagaaaaaaagcttaattaacagaggcataattcgattgtgttgcATGATGATCC
ATaagccatggggctttgccggcggcgatgccaacgacatgcgcgactacgctgatttgc
tggataaagttgaatcggtcttaatccccgcctat
>C_CLP_protease_110.Kpn4074.11.C_CLP_protease_110
-ggactggttaatttccaattttttcagagagttgctttcatgttgttgcATGATGATCC
ATaagccatggggctttgccggcggcgatgccaacgacatgcgcgactacgctgatttgc
tggataaagttgaatcggtcttaatccccgcctat
>C_CLP_protease_110.Kpn4137.10.C_CLP_protease_110
-tttggtaaaaaaaatcatgttaatcaacatgtttttgtcaagccattgcATGATGATCC
ATaagccatggggctttgccggcggcgatgccaacgacatgcgcgactacgctgatttgc
tggataaagttgaatcggtcttaatccccgcctat
>C_CLP_protease_110.Kpn4491.11.C_CLP_protease_110
-tttggtaaaaaaaatcatgttaatcaacatgtttttgtcaagccattgcATGATGATCC
ATaagccctggggctttgctggtggcgatgccaacgatatgcgtgattatgcagaacttc
tggataaagttgaatctgttctgatccctgcgtat
>C_CLP_protease_110.Kpn4953.10.C_CLP_protease_110
-tttggtaaaaaaaatcatgttaatcaacatgtttttgtcaagccattgcATGATGATCC
ATaagccatggggctttgccggcggcgatgccaacgacatgcgcgactacgctgatttgc
tggataaagttgaatcggtcttaatccccgcctat
>C_CLP_protease_110.Kpn7010.11.C_CLP_protease_110
-tttggtaaaaaaaatcatgttaatcaacatgtttttgtcaagccattgcATGATGATCC
ATaagccctggggctttgctggtggtgatgccaacgatatgcgtgactacgcagagcttc
tggacaaggttgagtctgttctgatccctgcttat
>C_CLP_protease_110.Kpn791.10.C_CLP_protease_110
-tttggtaaaaaaaatcatgttaatcaacatgtttttgtcaagccattgcATGATGATCC
ATaagccctggggctttgctggtggcgatgccaacgatatgcgtgattatgcagaacttc
tggataaagttgaatctgttctgatccctgcgtat
>C_CLP_protease_110.Kqu202.11.C_CLP_protease_110
-gtcatagtttaacaaattgaaaataaaaaagtttttttcaaatccttgcATGATGATCC
ATaagccatggggctttgccggcggcgatgccaacgacatgcgcgactacgctgatttgc
tggataaagttgaatcggtgctgatccccgcctat
>C_CLP_protease_110.Kqu234.11.C_CLP_protease_110
-ggattgacaaaaacccttctaattcagttggttattttcaggctattgcATGATGATCC
ATaagccctggggctttgctggtggtgatgccaacgatatgcgtgactacgcagagcttc
tggacaaggttgagtctgttctgatccctgcttat
>C_CLP_protease_110.Kqu57.11.C_CLP_protease_110
-ggattgacaaaaacccttctaattcagttggttattttcaggctattgcATGATGATCC
ATaagccatggggctttgccggcggcgatgccaacgacatgcgcgactacgctgatttgc
tggataaagttgaatcggtgttaatccccgcctat
>C_CLP_protease_110.Kra4.11.C_CLP_protease_110
-ttggtttttttaattattaagaatcaacgagatatattcattgtattgcATGATGATCC
ATaagccctggggctttgcagggggtgatgccaacgatatgcgcgattacgctgacctgc
ttgataaggtcgaatccgtgcttattccggcttat
>C_CLP_protease_110.Pca116.11.C_CLP_protease_110
-atgcttaaaaatatcctttcacttcaataacctgttttcaagccattgcATGATGATCC
ATaagccgtggggcgttgcgggcggtaatgccgatgaaatgcgtgattacgccgatctgc
tggataaggtagaaaataacctgatcccagcatac
>C_CLP_protease_111.Yin11.9.C_CLP_protease_111
-agattaacaaaaaaccttctaatccagttagttattttcataccgttgcataATGATCC
Acaagccttggggcattaccggtggtgatgccaatgatatgcgcgactatgccgatctgc
tcgataaggtggagggggttcttattccctcttat
>C_CLP_protease_111.Ecl6.12.C_CLP_protease_111
-tgtaaactaaaaggtcattaagttcagagagttattttcatagcattgcataATGATCC
ATaagccatgggggtttgctggtggtgatgcgaccgatatgcgcgactatgcggatcttc
tcgacaaggttgaatccgttcttatcccggcttac
>C_Peptidase_U35_27.Sen17210.15.C_Peptidase_U35_27
-gagtaaataagccatataaaaacagtgagttataaaataattgcaaaataaTGGACTGT
TAcaacgaagtcgtggcgccgggggcttttcttgaaagcatcgacgaggtgaagaagaaa
ggtcgcaccttcccggtattgtggcagcaccgtat
>C_Peptidase_U35_27.Sen31526.15.C_Peptidase_U35_27
-gggtaggtaaaccatataaaaacagtaagttataaaataattgcaaaataatgGATTCg
tataacgaagtggtagcccccggcgcctttcttgaaagtatcgaagaggtgaagaagaaa
ggccgcacttttcctgttctctggcagcattgcac
>E_Phage_cap_E_154.Eco15150.12.Phage_cap_E_154
-aatcaattttatattgaaaattcaatcatatcctttcgatattgactcatatAACCCAA
GCATGAAGTGAATCCGCAGATGACCCTGCGTCGCCTGCCGGATGAAGATCCGCAGAATCT
GGCGGACCCGGCTTACCGCCGCCGTCGCATCATCC
>E_Phage_cap_E_39.Eco6102.18.E_Phage_cap_E_39
-gttatccgctcccgtggcggctccacctctgaatttacaccgggatatgtcaagccgAA
GCAtgaggtgaatccgcagatgaccctgcgtcgcctgccggatgaagatccacagaatct
ggcggacccggcttaccgccgccgtcgcatcattc
>E_Phage_cap_E_80.Sen38667.11.E_Phage_cap_E_80
-aacgatatttttctttttatatcattcggatgctttcatatttgactcgtaAAGCCGAA
acacgaggttaattattcacaggtcgtggagcgcctgccgggagaagatccggcgcaact
gaacgaccagaaataccgccgcctgcgtatcctga
>E_Phage_cap_E_80.Sen26544.11.E_Phage_cap_E_80
-aactatatttttctttttatatcattcagatgctttcgcgtttgactcataAAACCGAA
GCAtgaggtgaattattcgcaggttgtggagcgtctgccaggggaagatccggcgcaact
gaacgacccggcctaccgtcgtctgcgtattctga
>E_Phage_cap_E_80.Sen27009.11.E_Phage_cap_E_80
-aactatatttttctttttatatcattcagatgctttcgcgtttgactcataAAACCGAA
GCAtgaggttaattattcacaggtcgtggagcgcctgccgggggaagatccggctcaact
gaacgaccagaactaccgccgtctgcgtattctga
>E_Phage_cap_E_80.Eco10186.11.E_Phage_cap_E_80
-tataaaataaatctctgttaaatcaagtatcttttttctatttgactcatgtAACCCAA
GCAtgaggtgaatccgcagatgaccctgcgtcgcctgccggatgaagatccgcagaatct
ggcggacccggcttaccgccgccgtcgcatcatca
>E_Phage_cap_E_80.Eco10312.11.E_Phage_cap_E_80
-taaaccacaaagctaagtgaaatcaaatagttctttcgggattgactcatgtAACCCAA
GCAtgaggtgaatccgcagatgaccctgcgtcgcctgccggatgaagatccgcagaatct
ggcggacccggcttaccgccgccgtcgcatcatca
>E_Phage_cap_E_80.Eco10633.11.E_Phage_cap_E_80
-taaaccacaaagctaagtgaaatcaaatagttctttcgggattgactcatgtAACCCAA
GCAtgaagtgaatccgcagatgaccctgcgtcgcctgccggatgaagatccgcagaatct
ggcggacccggcttaccgccgccgtcgcatcatcc
>E_Phage_cap_E_80.Eco10648.11.E_Phage_cap_E_80
-gaagcatattatcactaaaaatcattcacatcctttcatatttgactcatgtAACCCAA
GCAtgaggtgaatccgcagatgaccctgcgtcgcctgccggatgaagatccgcagaacct
ggctgacccggcttaccgtcgtcgccgtattattc
>E_Phage_cap_E_80.Eco10718.11.E_Phage_cap_E_80
-tataaaataaatctctgttaaatcaagtatcttttttctatttgactcatgtAACCCAA
GCAtgaagtgaatccgcagatgaccctgcgtcgcctgccggatgaagatccgcagaatct
ggcggacccggcttaccgccgccgtcgcatcatcc
>E_Phage_cap_E_80.Eco10868.11.E_Phage_cap_E_80
-taagctttatttcttttacagtcaatcgtatagcatcgtatttgactcatgtAACCCAA
GCAtgaggtgaatccgcagatgaccctgcgtcgcctgccggatgaagatccgcagaatct
ggcggacccggcttaccgccgccgtcgcatcatca
>E_Phage_cap_E_80.Eco11063.11.E_Phage_cap_E_80
-taagctttatttcttttacagtcaatcgtatagcatcgtatttgactcatgtAACCCAA
GCAtgaagtgaatccgcagatgaccctgcgtcgcctgccggatgaagatccgcagaatct
ggcggacccggcttaccgccgccgtcgcatcatcc
>E_Phage_cap_E_80.Eco11272.11.E_Phage_cap_E_80
-tatagctaaaacgtaatcaaatcattcacatcctttcatatttgactcatgtAACCCAA
GCAtgaagtgaatccgcagatgaccctgcgtcgcctgccggatgaagatccgcagaatct
ggcggacccggcttaccgccgccgtcgcatcatca
>E_Phage_cap_E_80.Eco1144.11.E_Phage_cap_E_80
-tataaaataaatctctgttaaatcaagtatcttttttctatttgactcatgtAACCCAA
GCAtgaggtgaatccgcagatgaccctgcgtcgcctgccggatgaagatccgcagaacct
ggctgacccggcttaccgtcgtcgccgtattattc
>E_Phage_cap_E_80.Eco12013.11.E_Phage_cap_E_80
-aatcaattttatattgaaaattcaatcatatcctttcgatattgactcatatAACCCAA
GCAtgaggtgaatccgcagatgaccctgcgtcgcctgccggatgaagatccgcagaatct
ggctgacccggcttaccgccgccgtcgcatcatcc
>E_Phage_cap_E_80.Eco12503.11.E_Phage_cap_E_80
-aatcaattttatattgaaaattcaatcatatcctttcgatattgactcatatAACCCAA
GCAtgaagtgaatccgcagatgaccctgcgtcgcctgccggatgaagatccgcagaatct
ggcggacccggcttaccgccgccgtcgcatcatcc
>E_Phage_cap_E_80.Eco14152.11.E_Phage_cap_E_80
-taaaccacaaagctaagtgaaatcaaatagttctttcgggattgactcatgtAACCCAA
GCAtgaagtgaatccgcagatgaccctgcgtcgcctgccggatgaagatccgcagaatct
ggcggacccggcttaccgccgccgtcgcatcatca
>E_Phage_cap_E_80.Eco14691.11.E_Phage_cap_E_80
-taaaccacaaagctaagtgaaatcaaatagttctttcgggattgactcatgtAACCCAA
GCAtgaggtgaatccgcagatgaccctgcgtcgcctgccggatgaagatccgcagaatct
ggcggacccggcttaccgccgccgtcgcatcatca
>E_Phage_cap_E_80.Eco14806.11.E_Phage_cap_E_80
-aatcaattttatattgaaaattcaatcatatcctttcgatattgactcatatAACCCAA
GCAtgaagtgaatccgcagatgaccctgcgtcgcctgccggatgaagatccgcagaatct
ggcggacccggcttaccgccgccgtcgcatcatcc
>E_Phage_cap_E_80.Eco14985.11.E_Phage_cap_E_80
-taaaccacaaagctaagtgaaatcaaatagttctttcgggattgactcatgtAACCCAA
GCAtgaggtgaatccgcagatgaccctgcgtcgcctgccggatgaagatccgcagaatct
ggcggacccggcttaccgccgccgtcgcatcatca
>E_Phage_cap_E_80.Eco15331.11.E_Phage_cap_E_80
-taaaccacaaagctaagtgaaatcaaatagttctttcgggattgactcatgtAACCCAA
GCAtgaagtgaatccgcagatgaccctgcgtcgcctgccggatgaagatccgcagaatct
ggcggacccggcttaccgccgccgtcgcatcatca
>E_Phage_cap_E_80.Eco4086.11.E_Phage_cap_E_80
-taaaccacaaagctaagtgaaatcaaatagttctttcgggattgactcatgtAACCCAA
GCAtgaggtgaatccgcagatgaccctgcgtcgcctgccggatgaagatccgcagaatct
ggcggacccggcttaccgccgccgtcgcatcatca
>E_Phage_cap_E_80.Eco4801.11.E_Phage_cap_E_80
-taagctttatttcttttacagtcaatcgtatagcatcgtatttgactcatgtAACCCAA
GCAtgaggtgaatccgcagatgaccctgcgtcgcctgccggatgaagatccgcagaatct
ggcggacccggcttaccgccgccgtcgcatcatca
>E_Phage_cap_E_80.Eco567.11.E_Phage_cap_E_80
-taaaccacaaagctaagtgaaatcaaatagttctttcgggattgactcatgtAACCCAA
GCAtgaggtgaatccgcagatgaccctgcgtcgcctgccggatgaagatccgcagaacct
ggctgacccggcttaccgtcgtcgccgtattattc
>E_Phage_cap_E_80.Eco5820.11.E_Phage_cap_E_80
-taaaccacaaagctaagtgaaatcaaatagttctttcgggattgactcatgtAACCCAA
GCAtgaggtgaatccgcagatgaccctgcgtcgcctgccggatgaagatccacagaatct
ggcggacccggcttaccgccgccgtcgcatcatcc
>E_Phage_cap_E_80.Eco7123.11.E_Phage_cap_E_80
-tgctctatttttcctcttatatcattcacatacttacaccattgactcatgtAACCCAA
GCAtgaagtgaatccgcagatgaccctgcgtcgcctgccggatgaagatccgcagaatct
ggcggacccggcttaccgccgccgtcgcatcatcc
>E_Phage_cap_E_80.Eco7984.11.E_Phage_cap_E_80
-gaagcatattatcactaaaaatcattcacatcctttcatatttgactcatgtAACCCAA
GCAtgaagtgaatccgcagatgaccctgcgtcgcctgccggatgaagatccgcagaatct
ggcggacccggcttaccgccgccgtcgcatcatcc
>E_Phage_cap_E_80.Eco825.12.E_Phage_cap_E_80
-agccatttatttcattaaaaatcattcagttcctttcatatttgactcatgtAACCCAA
GCAtgaggtgaatccgcagatgaccctgcgtcgcctgccggatgaagatccgcagaatct
ggcggacccggcttaccgccgccgtcgcatcatca
>E_Phage_cap_E_80.Eco8449.11.E_Phage_cap_E_80
-taaaccacaaagctaagtgaaatcaaatagttctttcgggattgactcatgtAACCCAA
GCAtgaggtgaatccgcagatgaccctgcgtcgcctgccggatgaagatccgcagaatct
ggcggacccggcttaccgccgccgtcgcatcatca
>E_Phage_cap_E_80.Eco874.11.E_Phage_cap_E_80
-aatcaattttatattgaaaattcaatcatatcctttcgatattgactcatatAACCCAA
GCAtgaagtgaatccgcagatgaccctgcgtcgcctgccggatgaagatccgcagaatct
ggcggacccggcttaccgtcgccgtcgcatcatca
>E_Phage_cap_E_80.Eco955.11.E_Phage_cap_E_80
-tgctctatttttcctcttatatcattcacatacttacaccattgactcatgtAACCCAA
GCAtgaggtgaatccgcagatgaccctgcgtcgcctgccggatgaagatccacagaatct
ggcggacccggcttaccgccgccgtcgcatcatca
>E_Phage_cap_E_80.Pge18.12.E_Phage_cap_E_80
-gcatcattttatttttaaaaatcattcgcatactttcataattgactcatgtAACCGAA
GCAtgaggtcaatccgcagatgaccctgcgccgcctgccagatgaagatccgcagaaact
tgccgaccccgcataccgccgccgccgaatcatcc
>E_Phage_cap_E_80.Cfa14.11.E_Phage_cap_E_80
-gagtgattttatcacgcaaaatcattcacatcctttcatatttgactcatgtAACCTAA
GCACgaggtaaacccgcaaatgacgcttcgtcgcctgcctgacgaagatccgcagaacct
cgccgatccggcataccgccgtcgccgcatcatcc
>E_Phage_cap_E_80.Eco15648.11.E_Phage_cap_E_80
-taagctttatttcttttacagtcaatcgtatagcatcgtatttgactcatgtAACCCAA
AGCAtgaggtgaatccgcagatgaccctgcgtcgcctgccggatgaagatccgcagaatc
tggcggacccggcttaccgccgccgtcgcatcatc
>E_Phage_cap_E_80.Emg9.11.E_Phage_cap_E_80
-tagtatcttttttgttttcagtcaatctcatacgttcatatttgactcatgtAGCCAAA
acacgaagtgaatccgctgatgaccctccgccgcctgcctgatgaagatccacagaatct
ggccgaccctgcctatcgccgccgacgcatcattc
>E_Phage_cap_E_80.Eco4773.11.E_Phage_cap_E_80
-tgctctatttttcctcttatatcattcacataattacgtcattgactcatgtAGCCGAA
acacgaatttaattaccagcaggcggttgagcgccttcctggtgaagatccggctcagct
gaacgacccggcctaccgtcgtctgcgtatcatta
>E_Phage_cap_E_80.Eco7031.11.E_Phage_cap_E_80
-tgctctatttttcctcttatatcattcacatacttacaccattgactcatgtAGCCGAA
acacgaatttaattaccagcaggcggttgagcgccttcctggtgaagatccatctcaact
gaacgatccggcttaccgccgtctgcgtatcatta
>E_Phage_cap_E_80.Eco1042.11.E_Phage_cap_E_80
-tgctctatttttcctcttatatcattcacatacttacaccattgactcatgtAGCCGAA
GCAtgaggtgaatccgcagatgaccctgcgtcgcctgccggatgaagatccgcagaatct
ggcggacccggcttaccgccgccgtcgcatcatca
>E_Phage_cap_E_80.Eco10497.10.E_Phage_cap_E_80
-agccatttatttcattaaaaatcattcagatcctttcatatttgactcatgtAGCCGAA
GCAtgaggtgaatccgcagatgaccctgcgtcgcctgccggatgaagatccgcagaatct
ggcggacccggcttaccgccgccgtcgcatcatta
>E_Phage_cap_E_80.Eco11056.11.E_Phage_cap_E_80
-tgctctatttttcctcttatatcattcacatacttacaccattgactcatgtAGCCGAA
GCAtgaggtgaatccgcagatgaccctgcgtcgcctgccggatgaagatccacagaatgt
ggcggacccggcttaccgccgccgtcgcattatcc
>E_Phage_cap_E_80.Eco1115.11.E_Phage_cap_E_80
-tgctctatttttcctcttatatcattcacatacttacaccattgactcatgtAGCCGAA
GCAtgaagtgaatccgcagatgaccctgcgtcgcctgccggatgaagatccgcagaatct
ggcggacccggcttaccgccgccgtcgcatcatca
>E_Phage_cap_E_80.Eco112.11.E_Phage_cap_E_80
-tatagctaaaacgtaatcaaatcattcacatcctttcatatttgactcatgtAGCCGAA
GCAtgaggtgaatccgcagatgaccctgcgtcgcctgccggatgaagatccgcagaatct
ggcggacccgacttaccgccgccgtcgcatcatca
>E_Phage_cap_E_80.Eco11287.11.E_Phage_cap_E_80
-taaaccacaaagctaagtgaaatcaaatagttctttcgggattgactcatgtAGCCGAA
GCAtgaggtgaatccgcagatgaccctgcgtcgcctgccggatgaagatccacagaatct
ggcggacccggcttaccgccgccgtcgcatcatca
>E_Phage_cap_E_80.Eco11798.11.E_Phage_cap_E_80
-aatcaattttatattgaaaattcaatcatatcctttcgatattgactcatatAGCCGAA
GCAtgaggtgaatccgcagatgaccctgcgtcgcctgccggatgaagatccgcagaatct
ggcggacccggcttaccgccgccgtcgcatcatca
>E_Phage_cap_E_80.Eco12287.11.E_Phage_cap_E_80
-tatagctaaaacgtaatcaaatcattcacatcctttcatatttgactcatgtAGCCGAA
GCAtgaagtgaatccgcagatgaccctgcgtcgcctgctggatgaagatccgcagaatct
ggcggacccggcttaccgccgccgtcgcatcatca
>E_Phage_cap_E_80.Eco12598.11.E_Phage_cap_E_80
-agccatttatttcattaaaaatcattcagttcctttcatatttgactcatgtAGCCGAA
GCAtgaagtgaatccgcagatgaccctgcgtcgcctgccggatgaagatccgcagaatct
ggcggacccggcttaccgccgccgtcgcatcatca
>E_Phage_cap_E_80.Eco13014.11.E_Phage_cap_E_80
-tatagctaaaacgtaatcaaatcattcacatcctttcatatttgactcatgtAGCCGAA
GCAtgaggtgaatccgcagatgaccctgcgtcgcctgccggatgaagatccacagaatct
ggcggacccggcttaccgccgccgtcgcatcatca
>E_Phage_cap_E_80.Eco13260.11.E_Phage_cap_E_80
-taaaccacaaagctaagtgaaatcaaatagttctttcgggattgactcatgtAGCCGAA
GCAtgaggtgaatccgcagatgaccctgcgtcgcctgccggatgaagatccgcagaatct
ggcggacccggcttaccgccgccgtcgcatcatca
>E_Phage_cap_E_80.Eco1372.11.E_Phage_cap_E_80
-aatcaattttatattgaaaattcaatcatatcctttcgatattgactcatatAGCCGAA
GCAtgaagtgaatccgcagatgaccctgcgtcgcctgccggatgaagatccgcagaatct
ggcggacccggcttaccgccgccgtcgcatcatca
>E_Phage_cap_E_80.Eco13776.11.E_Phage_cap_E_80
-agccatttatttcattaaaaatcattcagttcctttcatatttgactcatgtAGCCGAA
GCAtgaggtgaatccgcagatgaccctgcgtcgcctgccggatgaagatccacaaaatct
ggcggacccggcttaccgccgccgtcgcatcatcc
>E_Phage_cap_E_80.Eco14012.11.E_Phage_cap_E_80
-tatagctaaaacgtaatcaaatcattcacatcctttcatatttgactcatgtAGCCGAA
GCAtgaagtgaatccgcagatgaccctgcgtcgcctgccggatgaagatccgcagaatct
ggtggacccggcttaccgccgccgtcgcatcatca
>E_Phage_cap_E_80.Eco14367.11.E_Phage_cap_E_80
-agccatttatttcattaaaaatcattcagttcctttcatatttgactcatgtAGCCGAA
GCAtgaagtgaatccgcagatgaccctgcgtcgcctgccggatgaagatccgcagaatct
ggcggacccggcttaccgccgccgtcgcatcatca
>E_Phage_cap_E_80.Eco14414.10.E_Phage_cap_E_80
-agccatttatttcattaaaaatcattcagatcctttcatatttgactcatgtAGCCGAA
GCAtgaagtgaatccgcagatgaccctgcgtcgcctgccggatgaagatccgcagaatct
ggcggacccggcttaccgccgccgtcgcatcatca
>E_Phage_cap_E_80.Eco14427.11.E_Phage_cap_E_80
-tataaaataaatctctgttaaatcaagtatcttttttctatttgactcatgtAGCCGAA
GCAtgaggtgaatccgcagatgaccctgcgtcgcctgccggatgaagatccgcagaatct
ggcggacccggcttaccgccgccgtcgcatcatca
>E_Phage_cap_E_80.Eco14633.11.E_Phage_cap_E_80
-tgctctatttttcctcttatatcattcacatacttacaccattgactcatgtAGCCGAA
GCAtgaagtgaatccgcagatgaccctgcgtcgcctgccggatgaagatccgcagaatct
ggcggacccggcttaccgccgccgtcgcatcatca
>E_Phage_cap_E_80.Eco14683.11.E_Phage_cap_E_80
-tatagctaaaacgtaatcaaatcattcacatcctttcatatttgactcatgtAGCCGAA
GCAtgaagtgaatccgcagatgaccctgcgtcgcctgccggatgaagatccgcagaatct
ggcggacccggcttaccgccgccgtcgcatcatca
>E_Phage_cap_E_80.Eco14695.11.E_Phage_cap_E_80
-tatagctaaaacgtaatcaaatcattcacatcctttcatatttgactcatgtAGCCGAA
GCAtgaggtgaatccgcagatgaccctgcgtcgcctgccggatgaagatccacagaatct
ggcggacccggcttaccgccgccgtcgcatcatcc
>E_Phage_cap_E_80.Eco14734.11.E_Phage_cap_E_80
-taaaccacaaagctaagtgaaatcaaatagttctttcgggattgactcatgtAGCCGAA
GCAtgaggtgaatccgcagatgaccctgcgtcgcctgccggatgaagatccgcagaatct
ggcggacccggcttaccgccgccgtcgcatcatcc
>E_Phage_cap_E_80.Eco14744.11.E_Phage_cap_E_80
-tgctctatttttcctcttatatcattcacatacttacaccattgactcatgtAGCCGAA
GCAtgaggtgaatccgcagatgaccctgcgtcgcctgccggatgaagatccacagaatct
ggcggacccggcttaccgccgccgtcgcatcattc
>E_Phage_cap_E_80.Eco14753.11.E_Phage_cap_E_80
-atagctaaaaacgtaatcaaatcattcacatcctttcatatttgactcatgtAGCCGAA
GCAtgaagtgaatccgcagatgaccctgcgtcgcctgccggatgaagatccgcagaatct
ggcggacccggcttaccgccgccgtcgcatcatca
>E_Phage_cap_E_80.Eco14849.11.E_Phage_cap_E_80
-agccatttatttcattaaaaatcattcagttcctttcatatttgactcatgtAGCCGAA
GCAtgaggtgaatccgcagatgaccctgcgtcgcctgccggatgaagatccacagaatct
ggcggacccggcttaccgccgccgtcgcatcatcc
>E_Phage_cap_E_80.Eco14870.11.E_Phage_cap_E_80
-taaaccacaaagctaagtgaaatcaaatagttctttcgggattgactcatgtAGCCGAA
GCAtgaggtgaatccgcagatgaccctgcgtcgcctgccggatgaagatccacagaatct
ggcggacccggcttaccgccgccgtcgcatcattc
>E_Phage_cap_E_80.Eco14947.11.E_Phage_cap_E_80
-atgatgttttatcaagtaaattcattcacatcctttcatatttgactcatgtAGCCGAA
GCAtgaggtgaatccgcagatgaccctgcgtcgcctgccggatgaagatccgcagaatct
ggcggacccggcttaccgccgccgtcgcatcatcc
>E_Phage_cap_E_80.Eco15346.11.E_Phage_cap_E_80
-tatagctaaaacgtaatcaaatcattcacatcctttcatatttgactcatgtAGCCGAA
GCAtgaagtgaatccgcagatgaccctgcgtcgcctgccggatgaagatccgcagaatct
ggcggacccggcttaccgccgccgtcgcatcatca
>E_Phage_cap_E_80.Eco1954.11.E_Phage_cap_E_80
-taaaccacaaagctaagtgaaatcaaatagttctttcgggattgactcatgtAGCCGAA
GCAtgaagtgaatccgcagatgaccctgcgtcgcctgccggatgaagatccgcagaatct
ggcggacccggcttaccgccgccgtcgcatcatca
>E_Phage_cap_E_80.Eco2071.11.E_Phage_cap_E_80
-tgctctatttttcctcttatatcattcacatacttacaccattgactcatgtAGCCGAA
GCAtgaggtgaatccgcagatgaccctgcgtcgcctgccggatgaagatccacagaatct
ggcggacccggcttaccgccgccgtcgcattatcc
>E_Phage_cap_E_80.Eco2526.11.E_Phage_cap_E_80
-tgctctatttttcctcttatatcattcacatacttacaccattgactcatgtAGCCGAA
GCAtgaggtgaatccgcagatgaccctgcgtcgcctgccggatgaagatccgcagaatct
ggcggacccggcttaccgtcgccgtcgcatcatca
>E_Phage_cap_E_80.Eco2673.11.E_Phage_cap_E_80
-tgctctatttttcctcttatatcattcacatacttacgtcattgactcatgtAGCCGAA
GCAtgaggtgaatccgcagatgaccctgcgtcgcctgccggatgaagatccgcagaatct
ggcggacccggcttaccgccgccgtcgcatcatta
>E_Phage_cap_E_80.Eco4143.11.E_Phage_cap_E_80
-tgctctatttttcctcttatatcattcacatacttacaccattgactcatgtAGCCGAA
GCAtgaggtgaatccgcagatgaccctgcgtcgcctgccggatgaagatccgcagaatct
ggcggacccggcttaccgccgccgtcgcatcatca
>E_Phage_cap_E_80.Eco4225.11.E_Phage_cap_E_80
-tataaaataaatctctgttaaatcaagtatcttttttctatttgactcatgtAGCCGAA
GCAtgaggtgaatccgcagatgaccctgcgtcgcctgccggatgaagatccgcagaatct
ggcggacccggcttaccgccgccgtcgcatcatca
>E_Phage_cap_E_80.Eco4425.14.E_Phage_cap_E_80
-tatagctaaaacgtaatcaaatcattcacatcctttcatatttgactcatgtAGCCGAA
GCAtgaggtgaatccgcagatgaccctgcgtcgcctgccggatgaagatccgcagaatct
ggcggacccggcttaccgccgccgtcgcatcatca
>E_Phage_cap_E_80.Eco4696.11.E_Phage_cap_E_80
-agccatttatttcattaaaaatcattcagttcctttcatatttgactcatgtAGCCGAA
GCAtgaggtgaatccgcagatgaccctgcgtcgcctgccggatgaagatccacagaatct
ggcggacccggcttaccgccgccgtcgcatcatca
>E_Phage_cap_E_80.Eco4802.11.E_Phage_cap_E_80
-tataaaataaatctctgttaaatcaagtatcttttttctatttgactcatgtAGCCGAA
GCAtgaggtgaatccgcagatgaccctgcgtcgcctgccggatgaagatccgcagaatct
ggcggacccggcttaccgccgccgtcgcatcatca
>E_Phage_cap_E_80.Eco5304.11.E_Phage_cap_E_80
-tataaaataaatctctgttaaatcaagtatcttttttctatttgactcatgtAGCCGAA
GCAtgaagtgaatccgcagatgaccctgcgtcgcctgccggatgaagatccgcagaatct
ggcggacccggcttaccgccgccgtcgcatcatca
>E_Phage_cap_E_80.Eco5446.11.E_Phage_cap_E_80
-tatagctaaaacgtaatcaaatcattcacatcctttcatatttgactcatgtAGCCGAA
GCAtgaagtgaatccgcagatgaccctgcgtcgcctgccggatgaagatccgcagaatct
ggcggacccggcttaccgccgccgtcgcatcatca
>E_Phage_cap_E_80.Eco6660.11.E_Phage_cap_E_80
-tatagctaaaacgtaatcaaatcattcacatcctttcatatttgactcatgtAGCCGAA
GCAtgaggtgaatccgcagatgaccctgcgtcgcctgccggatgaagatccgcagaatct
ggcggacccggcttaccgccgccgtcgcatcatcc
>E_Phage_cap_E_80.Eco690.11.E_Phage_cap_E_80
-tatagctaaaacgtaatcaaatcattcacatcctttcatatttgactcatgtAGCCGAA
GCAtgaggtgaatccgcagatgaccctgcgtcgcctgccggatgaagatccgcagaatct
ggcggacccggcttaccgccgccgtcgcatcatcc
>E_Phage_cap_E_80.Eco693.11.E_Phage_cap_E_80
-tatagctaaaacgtaatcaaatcattcacatcctttcatatttgactcatgtAGCCGAA
GCAtgaggtgaatccgcagatgaccctgcgtcgcctgccggatgaagatccgcagaatct
ggcggacccggcttaccgccgccgtcgcatcatcc
>E_Phage_cap_E_80.Eco7141.11.E_Phage_cap_E_80
-tgctctatttttcctcttatatcattcacatacttacaccattgactcatgtAGCCGAA
GCAtgaggtgaatccgcagatgaccctgcgtcgcctgccggatgaagatccacagaatct
ggcggatccggcttaccgtcgccgtcgcatcatca
>E_Phage_cap_E_80.Eco7358.11.E_Phage_cap_E_80
-tatagctaaaacgtaatcaaatcattcacatcctttcatatttgactcatgtAGCCGAA
GCAtgaagtgaatccgcagatgaccctgcgtcgcctgccggatgaagatccgcagaatct
ggcggacccgacttaccgccgccgtcgcatcatca
>E_Phage_cap_E_80.Eco7505.11.E_Phage_cap_E_80
-agccatttatttcattaaaaatcattcagttcctttcatatttgactcatgtAGCCGAA
GCAtgaagtgaatccgcagatgaccctgcgtcgcctgccggatgaagatccgcagaatct
ggcggacccggcttaccgccgccgtcgcatcatca
>E_Phage_cap_E_80.Eco7889.11.E_Phage_cap_E_80
-taaaccacaaagctaagtgaaatcaaatagttctttcgggattgactcatgtAGCCGAA
GCAtgaggtgaatccgcagatgaccctgcgtcgcctgccggatgaagatccgcagaatct
ggcggacccgacttaccgccgccgtcgcatcatca
>E_Phage_cap_E_80.Eco8515.11.E_Phage_cap_E_80
-tatagctaaaacgtaatcaaatcattcacatcctttcatatttgactcatgtAGCCGAA
GCAtgaggtgaatccgcagatgaccctgcgtcgcctgccggatgaagatccgcagaatct
ggcggacccggcttaccgccgccgtcgcatcatca
>E_Phage_cap_E_80.Eco8570.11.E_Phage_cap_E_80
-taaaccacaaagctaagtgaaatcaaatagttctttcgggattgactcatgtAGCCGAA
GCAtgaggtgaatccgcagatgaccctgcgtcgcctgccggatgaagatccacagaatct
ggcggacccggcttaccgccgccgtcgcatcatca
>E_Phage_cap_E_80.Eco8967.11.E_Phage_cap_E_80
-tatagctaaaacgtaatcaaatcattcacatcctttcatatttgactcatgtAGCCGAA
GCAtgaagtgaatccgcagatgaccctgcgtcgcctgccggatgaagatccgcagaatct
ggcggacccggcttaccgccgccgtcgcatcatca
>E_Phage_cap_E_80.Eco9875.11.E_Phage_cap_E_80
-agccatttatttcattaaaaatcattcagatcctttcatatttgactcatgtAGCCGAA
GCAtgaagtgaatccgcagatgaccctgcgtcgcctgccggatgaagatccgcagaatct
ggcggacccggcttaccgccgccgtcgcatcatca
>E_Phage_cap_E_80.Ewp1.11.E_Phage_cap_E_80
-tgaatgaaatctctatataaatcattcacattctttcaaggttgactcatatAGCCTAA
GCAtgaagttaacccgctgatgactcttcgccgcctgcctgatgaagacccacaaaatct
ggctgaccctgcctatcgccgccgccgcatcatcc
>E_Phage_cap_E_80.Sen22929.11.E_Phage_cap_E_80
-aacgatatttttctttttatatcattcggatgctttcatatttgactcgtaAAGCCCAA
GCAtgaagtaagctatgaccaggtcgttgagcgtctgccgggagaagatccggcaaaact
gaacgatcaggcatatcgccggatgcgcatcctga
>E_Phage_cap_E_80.Eco12435.11.E_Phage_cap_E_80
-taaaccacaaagctaagtgaaatcaaatagttctttcgggattgactcatgtAGCCCAA
GCAtgaggtgaatccgcagatgaccctgcgtcgcctgccggatgaagatccgcagaatct
ggcggacccggcttaccgccgccgtcgcatcatca
>E_Phage_cap_E_80.Eco6543.11.E_Phage_cap_E_80
-taaaccacaaagctaagtgaaatcaaatagttctttcgggattgactcatgtAGCCCAA
GCAtgaagtgaatccgcagatgaccctgcgtcgcctgccggatgaagatccgcagaatct
ggcggacccggcttaccgccgccgtcgcatcatcc
>E_Phage_cap_E_80.Eco9804.11.E_Phage_cap_E_80
-taaaccacaaagctaagtgaaatcaaatagttctttcgggattgactcatgtAGCCCAA
GCAtgaggtgaatccgcagatgaccctgcgtcgcctgccggatgaagatccacagaatct
ggcggacccggcttaccgccgccgtcgcatcatcc
>E_Phage_cap_E_80.Sen26552.11.E_Phage_cap_E_80
-aactatatttttctttttatatcatccagatgctttcgtatttgactcataAAGCCGAA
GCAtgagattaactattcgcaggtcgtggaacgccttccgggagaagatccggctcaact
gaacgaccagaactaccgccgtctgcgtattctga
>E_Phage_cap_E_81.Eco8353.11.E_Phage_cap_E_81
-aatcaattttatattgaaaattcaatcatatcctttcgatattgactcatataaCCCAA
GCAtgaggtgaatccgcagatgaccctgcgtcgcctgccggatgaagatccacagaatct
ggcggacccggcttaccgccgccgtcgcatcatcc
>E_Phage_cap_E_81.Eco15547.11.E_Phage_cap_E_81
-agccatttatttcattaaaaatcattcagttcctttcatatttgactcatgtataCCAA
GCAtgaagtgaatccgcagatgaccctgcgtcgcctgccggatgaagatccgcagaatct
ggcggacccggcttaccgccgccgtcgcatcatcc
>E_Phage_cap_E_79.Eco1046.11.E_Phage_cap_E_79
-tataaaataaatctctgttaaatcaagtatcttttttctatttgactcatgtaacccAA
GCAtgaagtgaatccgcagatgaccctgcgtcgcctgccggatgaagatccgcagaatct
ggtggacccggcttaccgccgccgtcgcatcatca
>E_Phage_cap_E_79.Eco10987.11.E_Phage_cap_E_79
-tatagctaaaacgtaatcaaatcattcacatcctttcatatttgactcatgtaacccAA
GCAtgaagtgaatccgcagatgaccctgcgtcgcctgccggatgaagatccgcagaatct
ggcggacccggcttaccgccgccgtcgcatcatcc
>E_Phage_cap_E_79.Eco5508.11.E_Phage_cap_E_79
-tatagctaaaacgtaatcaaatcattcacatcctttcatatttgactcatgtaacccAA
GCAtgaggtgaatccgcagatgaccctgcgtcgcctgccggatgaagatccgcagaatct
ggcggacccggcttaccgccgccgtcgcatcatca
>E_Phage_cap_E_79.Eco6131.11.E_Phage_cap_E_79
-taaaccacaaagctaagtgaaatcaaatagttctttcgggattgactcatgtaacccAA
GCAtgaggtgaatccgcagatgaccctgcgtcgcctgccggatgaagatccacagaatct
ggcggacccggcttaccgccgccgtcgcatcatca
>E_Phage_cap_E_79.Eco8357.11.E_Phage_cap_E_79
-tgctctatttttcctcttatatcattcacatacttacgtcattgactcatgtaacccAA
GCAtgaggtgaatccgcagatgaccctgcgtcgcctgccggatgaagatccgcagaatct
ggcggacccggcttaccgccgccgtcgcatcatca
>E_Phage_cap_E_79.Eco8487.11.E_Phage_cap_E_79
-gaagcatattatcactaaaaatcattcacatcctttcatatttgactcatgtaacccAA
GCAtgaggtgaatccgcagatgactctgcgtcgcctgccggatgaagatccacagaatct
ggcggacccggcttaccgccgccgtcgcatcatcc
>E_Phage_cap_E_81.Eco14731.11.E_Phage_cap_E_81
-aatcaattttatattgaaaattcaatcatatcctttcgatattgactcatataacccAA
GCAtgaggtgaatccgcagatgaccctgcgtcgcctgccggatgaagatccgcagaatct
ggcggacccggcttaccgccgccgtcgcatcatca
>E_Phage_cap_E_81.Eco8417.11.E_Phage_cap_E_81
-taaaccacaaagctaagtgaaatcaaatagttctttcgggattgactcatgtagcccAA
GCAtgaggtgaatccgcagatgaccctgcgtcgcctgccggatgaagatccacagaatct
ggcggacccggcttaccgccgccgtcgcatcatca
>E_Phage_cap_E_81.Eco15025.14.E_Phage_cap_E_81
-tgctctatttttcctcttatatcattcacatacttacaccattgactcatgtagccgAA
GCAtgaagtgaatccgcagatgaccctgcgtcgcctgccggatgaagaaccgcagaatct
ggcggacccggcttaccgccgccgtcgcatcatca
>E_Phage_cap_E_81.Eco8260.11.E_Phage_cap_E_81
-tgctctatttttcctcttatatcattcacatacttacgtcattgactcatgtagccgAA
GCAtgaagtgaatccgcagatgaccctgcgtcgcctgccggatgaagatccgcagaatct
ggtggacccggcttaccgccgccgtcgcatcatca
>E_Phage_cap_E_81.Eco13781.11.E_Phage_cap_E_81
-tgaatgaaatctctatataaatcattcacattctttcaaggttgactcatatagccgAA
GCAtgaggtgaatccgcagatgaccctgcgtcgcctgccggatgaagatccgcagaatct
ggcggacccggcttaccgccgccgtcgcatcatcc
>E_TIGR1554_92.Sen22807.13.E_TIGR1554_92
-aaagcagaataaaccttataaaacagtaaattaaaaaaatgttgcaaaatatGCAGAAA
AGAcctgatgaatgttacggcgactacgggagcaggagccagtaccacaaacagtctggt
ggtggccgaccgcatacccggcattattgccccgc
>E_TIGR1554_92.Sen39393.15.E_TIGR1554_92
-aaaggataataaaccctataaaacagtaaattaaaaaaaggttgcaaaatcTCCAGAAA
GGAcctgatgaacgtcacggcgacaacgggcgcgggaaccagcaccacaaacagtcttgt
ggtggctgaccgtatacccggcattattgccccgc
>off-H.Xbo10.16.H_HYP
-accaataaaagtaattataaatcaattagataataaatatttgcaatttctTCACGAAa
gaggtgagtttcagtgcatcattaatttcggcaaacttatccttagaggtattaatttga
gtcagcatgttgctccacataaagtccagatggtt
>H_COG5281_695.Xkj1.17.H_COG5281_695
-aataataaaagtaattataaatcaattacttaatgaaaatttgcaatttctTTATGAAA
GGgatggggtcaatgggtggcggcggtatgttcagtggctttgcgtcgatgttcacccag
aatgccaaaggcggcgtttatacctcggccaacct
>J_Phage-tail_3_153.Sen41727.11.J_Phage-tail_3_153
-tgggtaaataagacatataaaaacagcaacttacaaaataattgcaaagttTGCGACAA
CGAttatgccggcgcttcgatcggtggtcgtattgttgccgttgatgtggcggcgcggac
actgacgctcgacagggatattgaattacccgata
>L_Phage_tail_L_147.Sen38621.14.L_Phage_tail_L_147
-ggataaataacccatataaaaacaatgagttataaagttattgcaaaatgaCTTCCCGT
caattggtaaactttcccggtaaaaaaacatgattaatgatgacattctggcgcatgccc
gacagtgtgcgcctgcggagtcgtgcggctatatg
>off-T.Min51.16.T_HYP
-gtgtaaatattgtttaaaatcaatgtgttattgttttgttgcaatATTTAccgtgaagg
tattggctaatacttgtgaaattactgtggaaggaaccgctgtcaacatggtggattttg
gaagtataccacttgaaaaattcaaaacaga
>T_DUF4035_17.Xpo1.16.T_DUF4035_17
-tcattaaaatcattataaatcagtgaagtatataaaacttgcaatataCAGGCGGCaca
aatcgcgtcagcggtttatcagtcgcagggggcgaaaatcggcctgaacgacgcgctgct
taaatggggcaacaccaacgaagaaacggcggacg
>V_Phage_TTP_13_49.Ana29.15.V_Phage_TTP_13_49
-tatataaataaatatatataattcaaatagatataaataatttgaaataaaAACAAACA
atatatagccgatttaccggaagggccggaaaagacgctaggttttatcgatgaccccga
aaatgaagattttactgaatttttaaatttggcac
>fis.Asu31.17.fis
-attatataaatattaaaatcacataaaagcatgaaaacagctaatatgaaagTACGGCA
TGAACTaatttcgattagcttactgctgtgtaaaaaggcgctaaccggcatggggaagcg
ccttttttattgcgaaattatacc-----------
>fis.Baf87.11.fis
----agaacattgcggaacaagctagaacgttaaaaaacagcacttgtgatAATACGGCA
TGAACTGATATTAATCAGTTAAGTTGTTGTTTAAAAAGGCGCTACTCGGCATGGGGaagc
gccttttttaatctctgagagtat-----------
>fis.Caa1.16.fis
-ttaaataaaatataaaaaccacctcaaagcatgaaaacagctaatctgacagTACGGCA
TGAACTGATActaatcagcgaaatgtttgttttaaaaggcgctactcggcatggggaagc
gccttttttattgacgtcacacgg-----------
>fis.Cab61.16.fis
-attatatgaatattaaaatcatctaaaagcatgaaaacagctaatatgacagTACGGCA
TGAACTGATACtaatcagttaaatgtttgttttaaaaggcgctactcggcatggggaagc
gccttttttattaacttcacacgg-----------
>fis.Cam7.11.fis.tandem2
-gaatgaacattaacgaaccatgataaactgcaaaaaacgtaggttttgAAAATACGGCA
TGAACTGATACatttcagctatgttattgaataaaaaggcgctactcggcatggggatgc
gccttttttattattgtttataca-----------
>fis.Cam7.16.fis.tandem1
-ttaaataaaatataaaaaccaccgcaaagcatgaaaacagctaatctgacagTACGGCA
TGAACTGATACtaatcagcgaaatgtttgttttaaaaggcgctactcggcatggggaagc
gccttttttattaacgtcacacgg-----------
>fis.Cbr7.16.fis
-ttaaataaaatataaaaaccaccgcaaagcatgaaaacagctaatctgacagTACGGCA
TGAACTGATACtaatcagcgaaatgtttgttttaaaaggcgctactcggcatggggaagc
gccttttttattaacgtcacacgg-----------
>fis.Cfr115.16.fis
-ttaaataaaatacaaaaaccaccccaaagcatgaaaacagctaatctgacagTACGGCA
TGAACTGATACtaatcagttaaatgtttgttttaaaaggcgctactcggcatggggaagc
gccttttttattaacttcacacgg-----------
>fis.Cfr128.16.fis
-ttaaataaaatataaaaaccaccgcaaagcatgaaaacagctaatctgacagTACGGCA
TGAACTGATActaatcagttaaatgtttgttttaaaaggcgctactcggcatggggaagc
gccttttttattaacttcacacgg-----------
>fis.Cfr139.16.fis
----aataaaatataaaaaccaccgcaaagcatgaaaacagctaatctgacagTACGGCA
TGAACTGATACTAATCAGTTAAATGTTTGTTTTAAAAGGCGCTACTCGGCATGGGGAagc
gccttttttattaacttcacacgg-----------
>fis.Cfr143.17.fis
-attatatgaatattaaaatcatctaaaagcatgaaaacagctaatatgacagTACGGCA
TGAACTGATAataatcagttaagtgtttgttttaaaaggcgctactcggcatggggaagc
gccttttttattaacttcacacgg-----------
>fis.Cfr158.16.fis
-ttaaataaaatacaaaaaccaccccaaagcatgaaaacagctaatctgacagTACGGCA
TGAACTGATACtaatcagcgaaatgtttgttttaaaaggcgctactcggcatggggaagc
gccttttttattaacgtcacacgg-----------
>fis.Cfr159.21.fis
-attatataaatactcaaatcacttaaaagcatgaaaacagttaatatgacagTACGGCA
TGAACTGATACtaatcagttaaatgtttgttttaaaaggcgctactcggcatggggaagc
gccttttttattaacttcacacgg-----------
>fis.Cfr82.16.fis
-ttaaataaaatataaaaaccaccccaaagcatgaaaacagctaatctgacagTACGGCA
TGAACTGATACtaatcagttaaatgtttgttttaaaaggcgctactcggcatggggaagc
gccttttttattaacttcacacgg-----------
>fis.Cfr83.17.fis
-ttaaataaaatataaaaaccacctaaaagcatgaaaacagctaatctgacagtatGGCA
TGAACTGATACtaatcagttaaatgtttgttttaaaaggcgctactcggcatggggaagc
gccttttttattaacttcacacgg-----------
>fis.Cmg1.17.fis
-attatatgaatattaaaatcatctaaaagcatgaaaacagctaatatgacagTACGGCA
TGAACTaatctcgattagctaattgcttgtttaaaaaggcgctactcggcatggggaagc
gccttttttatacgcctcttttgt-----------
>fis.Cnf1.45.fis
-ttaaaaagaatatggataacacggcagaacatgaaaacactaaattgaacAATACGGCA
TGAACTGAtactaatcagttagtgttgtgaaaaggcgcgactcggcatgggaaagcgcct
tttctcttttctgcccccgaatct-----------
>fis.Cpo18.16.fis
-ttaaataaaatacaaaaaccacctcaaagcatgaaaacagctaatctgacagTACGGCA
TGAACTGATActaatcagttaaatgtttgttttaaaaggcgctactcggcatggggaagc
gccttttttattgacgtcacacgg-----------
>fis.Csa105.16.fis
-ttaaataaaatataaaaaccatcccaaaacatgaaaacagctaatctgacagTACGGCA
TGAACTaagttcgcttagttaagctgattaaaaaggcgcgaaccggcatggggaagcgcc
ttttttgttttccactctcccgcc-----------
>fis.Csa108.16.fis
-ttaaataaaatataaaaaccaccccaaagcatgaaaacagctaatctgacagTACGGCA
TGAACTaagttcgcttagttaagctgattaaaaaggcgcgaaccggcatggggaagcgcc
ttttttgttttccactctcccgcc-----------
>fis.Csa110.16.fis
-aactaagttcgcttagttaagctgattaaaaaggcgcgaaccggcatggggaAGCGCCT
TTTTTgttttccactctcccgcc-------------------
>fis.Ecl367.17.fis
-attatataaatattaaaatcaccttaaagcatgaaaacagctaatatgacagTACGGCA
TGAACTGATACTAATCAGTTAAATGCTTGTTTAAAAAGGCGCTcttcggcatggggaagc
gccttttttatttcctgcgcgctc-----------
>fis.Eae111.11.fis
-agaatagtttagacaaacaagcacgaacggcaataaacaatggttattaacATACGGCA
TGAACTGATAttaatcagtaaattgctgaattaaaaaggcgctcttcggcatggggaagc
gcctttttttatacctgattttta-----------
>fis.Eae119.16.fis
-attatatgaatattaaaatcatctaaaagcatgaaaacagctaatatgacagTACGGCA
TGAACTaatttcgattagctaactgcttgtttaaaaaggcgctcttcggcatggggaagc
gccttttttatcgcccggacgggc-----------
>fis.Eae47.11.fis
-agaatgatttagacaaacaaacacgaacggtaataaacaatggttattaacATACGGCA
TGAACTGATAttaatcagtaaattgctgaattaaaaaggcgctcttcggcatggggaagc
gcctttttttatggcctgattttt-----------
>fis.Eae96.11.fis
-agaatagtttagacaaacaagcacgaacggcaataaacaatggttattaacATACGGCA
TGAACTGATAttaatcagtaaattgctgaattaaaaaggcgctcttcggcatggggaagc
gcctttttttatacctgattttta-----------
>fis.Eas22.17.fis
-ttaaataaaatataaaaaccacctcaaagcataaaaacagctaatctgacagTACGGCA
TGAACTGATActaatcagttaaatgcttgtttaaaaaggcgctcttcggcatggggaagc
gccttttttattacctgcgcttct-----------
>fis.Eas27.17.fis
-ttaaataaaatataaaaaccacctcaaagcatgaaaacagctaatctgacagTACGGCA
TGAACTGATActaatcagttaaatgcttgtttaaaaaggcgctcttcggcatggggaagc
gccttttttattacctgcgcttct-----------
>fis.Eba205.17.fis
-attcacaatgcaatcaaccatgacgaacggtaataaacaatatttgtgaacATACGGCA
TGAACTGATAgttatcagagactgcttgttaaaaggcgcggaccggcatggggacgcgct
tttttttcgctggaattccgccaa-----------
>fis.Eba95.16.fis
-ttaaataaaatataaaaaccaccccaaagcatgaaaacagctaatctgacagTACGGCA
TGAACTGATAGttatcagagactgcttgttaaaaggcgcggaccggcatggggacgcgct
tttttttcgctggaattccgccaa-----------
>fis.Ebi10.17.fis
-ttaaataaaatataaaaaccacctcaaagcatgaaaacagctaatctgacagTACGGCA
TGAACTaatttcgattagctaactgcttgtttaaaaaggcgctcttcggcatggggaagc
gccttttttatcgtccggccgggc-----------
>fis.Ecl127.17.fis
-attacatgaatattaaaatcatctaaaagcatgaaaacagctaatatgacagTACGGCA
TGAACTaatttcggttagcgaaatgcttgtttaaaaaggcgctacctggcatggggatgc
gccttttttattgctccacatctg-----------
>fis.Ecl164.16.fis
-ttaaataaaacacaaaaaccacctcaaagcatgaaaacagctaatctgacagTACGGCA
TGAACTaattccgattagcgaaatgcatgtttaaaaaggcgctacctggcatggggatgc
gccttttttattgcccgcacctgt-----------
>fis.Ecl167.16.fis
-ttaaataaaatataaaaaccacctcaaagcatgaaaacagctaatctgacagTACGGCA
TGAACTgatactaatcagttaaatgcttgtttaaaaaggcgctcttcggcatggggaagc
gccttttttattacctgcgcttct-----------
>fis.Ecl189.15.fis
-attatataaatataaaaatcacctgaaagcatgaaaacagctaatatgacagTACGGCA
TGAACTaatttcggttagcgaaatgcttgtttaaaaaggcgctacctggcatggggatgc
gccttttttattgctccacatctg-----------
>fis.Ecl19.16.fis
-attatatgaatattaaaatcatctaaaagcatgaaaacagctaatatgacagTACGGCA
TGAACTGATACTAGTCAGTTAAatgcttgtttaaaaaggcgctcttcggcatggggaagc
gccttttttattccctgcttcact-----------
>fis.Ecl223.16.fis
-ttaaataaaatataaaaaccacctcaaagcatgaaaacagctaatctgacagTACGGCA
TGAACTGATACtagtcagttaaatgcttgtttaaaaaggcgctcttcggcatggggaagc
gccttttttattccctgcttcact-----------
>fis.Ecl231.17.fis
-ttaaataaaatacaaaaaccaccgcaaagcatgaaaacagctaatctgacagTACGGCA
TGAACTaatttcgattagctaactgcttgtttaaaaaggcgctcttcggcatggggaagc
gccttttttatcgcccggacgggc-----------
>fis.Ecl28.16.fis
-attatatgaatattaaaatcatctaaaagcatgaaaacagctaatatgacagTACGGCA
TGAACTaatttcgattagctaactgcttgtttaaaaaggcgctcttcggcatggggaagc
gccttttttatcgcccggacaggc-----------
>fis.Ecl285.16.fis
-ttaaataaaatataaaaaccatcccaaaacatgaaaacagctaatctgacagTACGGCA
TGAACTaatttcgattagctaactgcttgtttaaaaaggcgctcttcggcatggggaagc
gccttttttatcgcccggacgggc-----------
>fis.Ecl31.17.fis
-attatatgaatattataatcatctaaaagcatgaaaacagctaatatgacagTACGGCA
TGAACTaatttcgattagctaactgcttgtttaaaaaggcgctcttcggcatggggaagc
gccttttttatcgttcgggcgagc-----------
>fis.Ecl351.16.fis
-ttaaataaaatataaaaaccaccccaaagcatgaaaacagctaatctgacagTACGGCA
TGAACTaatttcgattagctaactgcttgtttaaaaaggcgctcttcggcatggggaagc
gccttttttatcgtccggacgggc-----------
>fis.Ecl386.16.fis
-attatatgaatattaaaatcatctaaaagcatgaaaacagctaatatgacagTACGGCA
TGAACTaatttcgattagctaactgcttgtttaaaaaggcgctcttcggcatggggaagc
gccttttttatcgtccggacgggc-----------
>fis.Ecl405.17.fis
-attatatgaatattaaaatcatctaaaagcatgaaaacagctaatatgacagTACGGCA
TGAACTaatttcgattagctaactgcttgtttaaaaaggcgctcttcggcatggggaagc
gccttttttatcgtccggacgggc-----------
>fis.Ecl483.16.fis
-attatatgaatattaaaatcatctaaaagcatgaaaacagctaatatgacagTACGGCA
TGAACTaatttcgattagctaactgcttgtttaaaaaggcgctcttcggcatggggaagc
gccttttttattgcccggatgagc-----------
>fis.Ecl51.17.fis
-attatatgaatattaaaatcatctaaaagcatgaaaacagctaatatgacagTACGGCA
TGAACTaatttcgattagctaactgcttgtttaaaaaggcgctcttcggcatggggaagc
gccttttttatcgtccggacgggc-----------
>fis.Ecl514.17.fis
-ttaaataaaatacaaaaaccaccgcaaagcatgaaaacagctaatctgacagTACGGCA
TGAACTGATACTAatcagttaaatgcttgtttaaaaaggcgctcttcggcatggggaagc
gccttttttattgcccggatgggc-----------
>fis.Ecl524.16.fis
-attatatgaatattaaaatcatctaaaagcatgaaaacagctaatatgacagTACGGCA
TGAACTaatttcgattagctaactgcttgtttaaaaaggcgctcttcggcatggggaagc
gccttttttatcgtccggacgggc-----------
>fis.Ecl55.17.fis
-ttaaataaaatataaaaaccaccgcaaagcatgaaaacagctaatctgacagTACGGCA
TGAACTGATACTAATCAGTTAAatgcttgtttaaaaaggcgctcttcggcatggggaagc
gccttttttattccctgcttcact-----------
>fis.Ecl573.16.fis
-attatatgaatattataatcatctaaaagcatgaaaacagctaatatgacagTACGGCA
TGAACTaatttcgattagcgaaatgcttgtttaaaaaggcgctactcggcatggggatgc
gccttttttattgcctgttaatgt-----------
>fis.Ecl58.14.fis
-attatatgaatattaaaatcatctaaaagcatgaaaacagctaatatgacagTACGGCA
TGAACTaatttcgattagctaactgcttgtttaaaaaggcgctcttcggcatggggaagc
gccttttttatcgtccgggcgggc-----------
>fis.Ecl603.17.fis
-ttaaataaaatataaaaaccacctcaaagcatgaaaacagctaatctgacagTACGGCA
TGAACTaatttcgattagctaactgcttgtttaaaaaggcgctcttcggcatggggaagc
gccttttttatcgtccggacgggc-----------
>fis.Ecl606.16.fis
-ttaaatcaaatataaaaaccactccaaagcatgaaaacagctaatctgacagTACGGCA
TGAACTGATACtaatcagttaaatgcttgtttaaaaaggcgctcttcggcatggggaagc
gccttttttatttcctgcgcgctc-----------
>fis.Ecl649.17.fis
-ttaaataaaatacaaaaaccaccgcaaagcatgaaaacagctaatctgacagTACGGCA
TGAACTaatttcgattagctaactgcttgtttaaaaaggcgctcttcggcatggggaagc
gccttttttatcgttcgggcgagc-----------
>fis.Ecl83.17.fis
-attatatgaatattaaaatcatctaaaagcatgaaaacagctaatatgacagTACGGCA
TGAACTaatttcggttagcaaatgcttgtttaaaaaggcgctacctggcatggggatgcg
ccttttttattactttctcttctc-----------
>fis.Eco10135.17.fis
-attatatgaatattaaaatcatctaaaagcatgaaaacagctaatatgacagTACGGCA
TGAACTaattcaggttagctaaatgcttgattaaaaaggcgctactcggcatggggaagc
gccttttttataggtgtcacaaag-----------
>fis.Eco10328.16.fis
-attatatgaatattataatcatctaaaagcatgaaaacagctaatatgacagTACGGCA
TGAACTaattcaggttagctaattgcttgattaaaaggcgctactcggcatggggaagcg
ccttttttataggtgtcacaaagg-----------
>fis.Eco1055.16.fis
-attatatgaatattaaaatcatctaaaagcatgaaaacagctaatatgacagTACGGCA
TGAACTaattcaggttagctaaatgcttgattaaaaaggcgctactcggcatggggaagc
gccttttttataggtgtcacaaag-----------
>fis.Eco10632.16.fis
-ttaaataaaatataaaaaccaccgcaaagcatgaaaacagctaatctgacagTACGGCA
TGAACTaattcaggttagctaaatgcttgattaaaaaggcgctactcggcatggggaagc
gccttttttataggtgtcacaaag-----------
>fis.Eco12413.16.fis
-ttaaataaaatataaaaaccaccccaaagcatgaaaacagctaatctgacagTACGGCA
TGAACTaattcaggttagctaaatgcttgattaaaaaggcgctactcggcatggggaagc
gccttttttataggtgtcacaaag-----------
>fis.Eco16160.16.fis
-ttaaataaaatacaaaacccactccaaagcatgaaaacagctaatctgacagTACGGCA
TGAACTGATACtagtcagttgcttgcttgatataaaaggcgctcttcggcatggggaagc
gcctttttttattatctgcgccaa-----------
>fis.Eco254.16.fis
-attatatgaatattaaaatcatctaaaagcatgaaaacagctaatatgacagTACGGCA
TGAACTAATtcaggttagctaaatgcttgattaaaaaggcgctactcggcatggggaagc
gccttttttataggtgtcacaaag-----------
>fis.Eco3265.17.fis
-attatatgaatattaaaatcatctaaaagcatgaaaacagctaatatgacagTACGGCA
TGAACTAATtcaggttagctaaatgcttgattaaaaaggcgctactcggcatggggaagc
gccttttttataggtgtcacaaag-----------
>fis.Eco3299.16.fis
-attatatgaatattaaaatcatctaaaagcatgaaaacagctaatatgacagTACGGCA
TGAACTaattcaggttagctaaatgcttgattaaaaaggcgctactcggcatggggaagc
gccttttttataggtgtcacaaag-----------
>fis.Eco3301.16.fis
-attatatgaatattataatcatctaaaagcatgaaaacagctaatatgacagTACGGCA
TGAACTaattcaggttagctaaatgcttgattaaaaaggcgctactcggcatggggaagc
gccttttttataggtgtcacaaag-----------
>fis.Eco475.16.fis
-ttaaataaaatataaaaaccaccccaaagcatgaaaacagctaatctgacagTACGGCA
TGAACTaattcaggttagctaaatgcttgattaaaaaggcgctactcggcatggggaagc
gccttttttataggtgtcacaaag-----------
>fis.Eco476.16.fis
-ttaaataaaatataaaaaccaccgcaaagcatgaaaacagctaatctgacagTACGGCA
TGAACTaattcaggttagctaaatgcttgattaaaaaggcgctactcggcatggggaagc
gccttttttataggtgtcacaaag-----------
>fis.Eco4829.16.fis
-attatatgaatattataatcatctaaaagcatgaaaacagctaatatgacagTACGGCA
TGAACTaattcaggttagctaaatgcttgattaaaaaggcgctactcggcatggggaagc
gccttttttataggtgtcacaaag-----------
>fis.Eco5663.16.fis
-attatatgaatattaaaatcatctaaaagcatgaaaacagctaatatgacagTACGGCA
TGAACTaattcaggttagctaaatgcttgattaaaaaggcgctactcggcatggggaagc
gccttttttataggtgtcacaaag-----------
>fis.Eco5861.17.fis
-ttaaataaaatataaaaaccaccgcaaagcatgaaaacagctaatctgacagTACGGCA
TGAACTaattcaggttagctaaatgcttgattaaaaaggcgctactcggcatggggaagc
gccttttttataggtgtcacaaag-----------
>fis.Eco7554.16.fis
-ttaaataaaatataaaaaccacctcaaagcatgaaaacagctaatctgacagTACGGCA
TGAACTaattcaggttagctaaatgcttgattaaaaaggcgctactcggcatggggaagc
gccttttttataggtgtcacaaag-----------
>fis.Eco8946.15.fis
-attatatgaatattaaaatcatctaaaagcatgaaaacagctaatatgacagTACGGCA
TGAACTaattcaggttagctaaatgcttgattaaaaaggcgctactcggcatggggaagc
gccttttttataggtgtcacaaag-----------
>fis.Eco9106.17.fis
-ttaaataaaatacaaaaaccaccccaaagcatgaaaacagctaatctgacagTACGGCA
TGAACTaattcaggttttagctaaatgcttgattaaaaaggcgctactcggcatggggaa
gcgccttttttataggtgtcacaa-----------
>fis.Eco9562.16.fis
-attatatgaatattaaaatcatctaaaagcatgaaaacagctaatatgacagTACGGCA
TGAACTaaagtcaagctgtaacggcatgaaattaaaggggctatttcagcccctttactt
tttgttgcaaccgtactgacaacc-----------
>fis.Eco9660.10.fis
-attatatgaatattaaaatcatctaaaagcatgaaaacagctaatatgacagTACGGCA
TGAACTaattcaggttagctaaatgcttgattaaaaaggcgctactcggcatggggaagc
gccttttttataggtgtcacaaag-----------
>fis.Eho124.17.fis
-attatatgaatattaaaatcatctaaaagcatgaaaacagctaatatgacagTACGGCA
TGAACTaatttcgattagctaactgcttgtttaaaaaggcgctcttcggcatggggaagc
gccttttttatcgcccggacaggc-----------
>fis.Eho139.16.fis
-attatatgaatattaaaatcatctaaaagcatgaaaacagctaatatgacagTACGGCA
TGAACTGATACTAATCAGTTAAATGCTTGTTTAAAAAGGCGCTCTTCGGCATGGGGAAGC
GCCTTTTTTATTgcccggatgagc-----------
>fis.Eho166.16.fis
-attatatgaatattaaaatcatctaaaagcatgaaaacagctaatatgacagTACGGCA
TGAACTaatttcgattagctaactgcttgtttaaaaaggcgctcttcggcatggggaagc
gccttttttatcgttcgggcgggc-----------
>fis.Eho199.17.fis
-attatatgaatattaaaatcatctaaaagcatgaaaacagctaatatgacagTACGGCA
TGAACTaatttcgattagctaactgcttgtttaaaaaggcgctcttcggcatggggaagc
gccttttttatcgttcgggcgagc-----------
>fis.Eho314.16.fis
-attatatgaatattaaaatcatctaaaagcatgaaaacagctaatatgacagTACGGCA
TGAACTaatttcgattagctaactgcttgtttaaaaaggcgctcttcggcatggggaagc
gccttttttattgcccggatgagc-----------
>fis.Eho48.17.fis
-ttaaataaaatataaaaaccacctcaaagcatgaaaacagctaatctgacagTACGGCA
TGAACTaatttcgattagctaactgcttgtttaaaaaggcgctcttcggcatggggaagc
gccttttttatcgtccgggcgggc-----------
>fis.Eho511.17.fis
-attatatgaatattataatcatctaaaagcatgaaaacagctaatatgacagTACGGCA
TGAACTaatttcgattagctaactgcttgtttaaaaaggcgctcttcggcatggggaagc
gccttttttatcgtccgggcgggc-----------
>fis.Eho86.17.fis
-attatatgaatattaaaatcatctaaaagcatgaaaacagctaatatgacagTACGGCA
TGAACTaatttcgattagctaactgcttgtttaaaaaggcgctcttcggcatggggaagc
gccttttttatcgttcgggcgagc-----------
>fis.Eko24.16.fis
-attatatgaatattaaaatcatctaaaagcatgaaaacagctaatatgacagTACGGCA
TGAACTaatttcgattagcgaaatgcttgtttaaaaaggcgctactcggcatggggatgc
gccttttttattgcctgttaatgt-----------
>fis.Epi7.17.fis
-ataaagaaaatacaaaaaacaccaaaaagcataaaaacagataatatgacagTACGGCA
TGAACTGATTtcggtcggttgatgcattgaaaaaaggcgcctctatcgcaagatggggcg
ccttttctcttttcggcaccgcga-----------
>fis.Ero34.19.fis
-ttaaataaaatacaaaacccactccaaagcatgaaaacagctaatctgacagTACGGCA
TGAACTGATACTAATCAGTTAAatgcttgtttaaaaaggcgctcttcggcatggggaagc
gccttttttattccctgcttcact-----------
>fis.Ero35.16.fis
-ttaaataaaatataaaaacctcctcaaagcatgaaaacagctaatctgacagTACGGCA
TGAACTGATActagtcagttaaatgcttgtttaaaaaggcgctcttcggcatggggaagc
gccttttttattccctgcttcact-----------
>fis.Est1.16.fis
-attatatgaatattataatcatctaaaagcatgaaaacagctaatatgacagTACGGCA
TGAACTaatttcgattagctaactgcttgtttaaaaaggcgctcttcggcatggggaagc
gccttttttatcgttcgggcgggc-----------
>fis.Eta31.15.fis
-ataaagaaaataataaaaacatccaaaagcataaaaacagctaatatgacagTATGGCA
TGAACTGATTAACGTCAGTTAACCTATTGAAaaaaggcgctgttcctctccggatacagc
gccttttttatcttcctctccctc-----------
>fis.Gag2.17.fis
-actcacaacgcaaccaaccatgacgaacggtaataaacaatgcttgtgaacATACGGCA
TGAACTGATAgttatcagagactgcttgttaaaaggcgcggaccggcatggggacgcgct
tttttttcgctggaattccgccaa-----------
>fis.Hal1.15.fis
-aataagcaattaattaaaacactaggaaacatagatacaagtaatctgacagTACGGCA
TGAACTGATACTAgtcagttaacgtattgaaaaaaggcgcttttcctttattggattagc
gccttttttattaaagtgagtaga-----------
>fis.Kae44.11.fis
-agaacatcttaaacaaacaagcacgaacggcaataaacaatggttattaacATACGGCA
TGAACTGATAttaatcagtaaattgctgaattaaaaaggcgctcttcggcatggggaagc
gcctttttttatacctgattttta-----------
>fis.Hpa118.15.fis
-aataagcaattaattaaaacactaggaaacatagatacaagtaatctgacagTACGGCA
TGAACTGATACTAATCAGTTAACGTATTGAAAAAAGGtgcttttcctttattggattagc
gccttttttattaaagtgagtaga-----------
>fis.Hpa35.16.fis
-aataagaaattaattaaaacactaggaaacatagatacaagtaatctgacagTACGGCA
TGAACTGATACTAATCAGTTAACGTATTGAAAAAAGGtgcttttcctttattggattagc
gccttttttattaaagtgagtaga-----------
>fis.Kae9.11.fis
-agaacatcttaaacaaacaagtacgaacggcaataaacaatggttattaacATACGGCA
TGAACTGATAttaatcagtgaattgctgaattaaaaaggcgctcttcggcatggggaagc
gcctttttttatggcctgagtttt-----------
>fis.Khm3.11.fis
-agaatagtttagacaaacaagcacgaacggcaataaacaatggttattaacATACGGCA
TGAACTGATACTAgtcagttgcttgcttgatataaaaggcgctcttcggcatggggaagc
gcctttttattatctgcgccaaca-----------
>fis.Kox18.16.fis
-ttaaataaaatacaaaacccactccaaagcatgaaaacagctaatctgacagTACGGCA
TGAACTGATACtagtcagttgcttgcttgatataaaaggcgctcttcggcatggggaagc
gccttttttattatctgcgccaac-----------
>fis.Kox88.16.fis
-ttaaataaaatataaaaaccatcccaaaacatgaaaacagctaatctgacagTACGGCA
TGAACTGATACtaatcagttaaatgtttgatataaaaggcgctcttcggcatggggaagc
gccttttttattacatgaatttta-----------
>fis.Kpn10.16.fis
-ttaaataaaatacaaaacccactccaaagcatgaaaacagctaatctgacagTACGGCA
TGAACTGATACtagtcagttgcttgcttgatataaaaggcgctcttcggcatggggaagc
gccttttttattatctgcgccaac-----------
>fis.Kpn1073.15.fis
-attatatgaatattaaaatcacctaaaagcatgaaaacagctaatatgacagTACGGCA
TGAACTGATACtagtcagttgcttgcttgatataaaaggcgctcttcggcatggggaagc
gccttttttattatctgcgccaac-----------
>fis.Kpn1167.16.fis
-ttaaataaaatacaaaacccactccaaagcatgaaaacagctaatctgacagTACGGCA
TGAACTGATACtagtcagttgcttgcttgatataaaaggcgctcttcggcatggggaagc
gccttttttattatctgcgccaac-----------
>fis.Kpn1269.16.fis
-ttaaataaaatacaaaaaccaccccaaagcatgaaaacagctaatctgacagTACGGCA
TGAACTGATACtagtcagttgcttgcttgatataaaaggcgctcttcggcatggggaagc
gccttttttattatctgcgccaac-----------
>fis.Kpn1274.11.fis
-agaatgatttagacaaacaaacacgaacggtaataaacaatggttattaacATACGGCA
TGAACTGATACTAgtcagttgcttgcttgatataaaaggcgctcttcggcatggggaagc
gcctttttattatctgcgccaaca-----------
>fis.Kpn1343.11.fis
-agaatgatttagacaaacaaacacgaacggtaataaacaatggttattaacATACGGCA
TGAACTGATACTAGTCAGTTgcttgcttgatataaaaggcgctcttcggcatggggaagc
gccttttttattatctgcgccaac-----------
>fis.Kpn1377.16.fis
-ttaaataaaatacaaaaaccaccgcaaagcatgaaaacagctaatctgacagTACGGCA
TGAACTGATACtagtcagttgcttgcttgatataaaaggcgctcttcggcatggggaagc
gccttttttattatctgcgccaac-----------
>fis.Kpn1387.16.fis
-attatatgaatattaaaatcatctaaaagcatgaaaacagctaatatgacagTACGGCA
TGAACTGATACtaatcagttaaactgttgattaaaaaggcgctcttcggcatggggaagc
gccttttttattgaaatgactaca-----------
>fis.Kpn1398.16.fis
-attatatgaatattaaaatcatctaaaagcatgaaaacagctaatatgacagTACGGCA
TGAACTGATACTAGTCAGTTgcttgcttgatataaaaggcgctcttcggcatggggaagc
gccttttttattatctgcgccaac-----------
>fis.Kpn1467.11.fis
-agaatgatttagacaaacaaacacgaacggtaataaacaatggttattaacATACGGCA
TGAACTGATACTAgtcagttgcttgcttgatataaaaggcgctcttcggcatggggaagc
gcctttttattatctgcgccaaca-----------
>fis.Kpn1519.17.fis
-ttaaataaaatataaaaaccaccgcaaagcatgaaaacagctaatctgacagTACGGCA
TGAACTGATActagtcagttgcttgcttgatataaaaggcgctcttcggcatggggaagc
gccttttttattacctgcgacagc-----------
>fis.Kpn1553.16.fis
-ttaaataaaatataaaaaccatcccaaaacatgaaaacagctaatctgacagTACGGCA
TGAACTGATACtagtcagttgcttgcttgatataaaaggcgctcttcggcatggggaagc
gccttttttattacctgcggcagc-----------
>fis.Kpn1585.16.fis
-ttaaataaaatacaaaacccactccaaagcatgaaaacagctaatctgacagTACGGCA
TGAACTGATACtagtcagttgcttgcttgatataaaaggcgctcttcggcatggggaagt
gccttttttattatctgcgccaac-----------
>fis.Kpn1711.16.fis
-ttaaataaaatacaaaacccactccaaagcatgaaaacagctaatctgacagTACGGCA
TGAACTGATACtagtcagttgcttgcttgatataaaaggcgctcttcggcatggggaagc
gccttttttattatctgcgccaac-----------
>fis.Kpn1735.16.fis
-ttaaataaaatacaaaacccactccaaagcatgaaaacagctaatctgacagTACGGCA
TGAACTGATACtagtcagttgcttgcttgatataaaaggcgctcttcggcatggggaagc
gccttttttattatctgcgccaac-----------
>fis.Kpn1912.17.fis
-attatatgaatattaaaatcatctaaaagcatgaaaacagctaatatgacagTACGGCA
TGAACTGATACtagtcagttgcttgcttgatataaaaggcgctcttcggcatggggaagc
gccttttttattatctgcgccaac-----------
>fis.Kpn1960.16.fis
-ttaaataaaatataaaaaccatcccaaaacatgaaaacagctaatctgacagTACGGCA
TGAACTGATACtagtcagttgcttgcttgatataaaaggcgctcttcggcatggggaagc
gccttttttattatctgcgccaac-----------
>fis.Kpn2023.16.fis
-ttaaataaaatacaaaacccactccaaagcatgaaaacagctaatctgacagTACGGCA
TGAACTGATACtagtcagttgcttgcttgatataaaaggcgctcttcggcatggggaagc
gccttttttattatctgcgccaac-----------
>fis.Kpn2194.16.fis
-ttaaataaaatacaaaacccactccaaagcatgaaaacagctaatctgacagTACGGCA
TGAACTGATACtagtcagttgcttgcttgatataaaaggcgctcttcggcatggggaagc
gccttttttattatctgcgccaac-----------
>fis.Kpn27.17.fis
-attatatgaatattaaaatcatctaaaagcatgaaaacagctaatatgacagTACGGCA
TGAACTGATACtagtcagttgcttgcttgatataaaaggcgctcttcggcatggggaagc
gcctttttattatctgcaccaaca-----------
>fis.Kpn3018.16.fis
-ttaaataaaatacaaaacccactccaaagcatgaaaacagctaatctgacagTACGGCA
TGAACTGATACtagtcagttgcttgcttgatataaaaggcgctcttcggcatggggaagc
gccttttttattatctgcgccaac-----------
>fis.Kpn3059.16.fis
-ttaaataaaatacaaaacccactccaaagcatgaaaacagctaatctgacagTACGGCA
TGAACTGATACtagtcagttgcttgcttgatataaaaggcgctcttcggcatggggaagc
gccttttttattatctgcgccaac-----------
>fis.Kpn3768.18.fis
-aaatcaattatggtaaacagtgatgaacggtaataaaccatagttgctaacATACGGCA
TGAACTGATACTAGTCagttgcttgcttgatataaaaggcgctcttcggcatggggaagc
gccttttttattatctgcgccaac-----------
>fis.Kpn3903.16.fis
-attatatgaatattaaaatcatctaaaagcatgaaaacagctaatatgacagTACGGCA
TGAACTgatactagtcagttgcttgcttgatataaaaggcgctcttcggcatggggaagc
gccttttttattatctgcgccaac-----------
>fis.Kpn4093.17.fis
-ttaaataaaatataaaaaccaccgcaaagcatgaaaacagctaatctgacagTACGGCA
TGAACTGATActagtcagttgcttgcttgatataaaaggcgctcttcggcatggggaagc
gccttttttattatctgcgccaac-----------
>fis.Kpn4178.16.fis
-ttaaataaaatacaaaacccactccaaagcatgaaaacagctaatctgacagTACGGCA
TGAACTGATACtagtcagttgcttgcttgatataaaaggcgctcttcggcatggggaagc
gccttttttattatctgcgccaac-----------
>fis.Kpn418.16.fis
-ttaaataaaatataaaaaccaccccaaagcatgaaaacagctaatctgacagTACGGCA
TGAACTGATACTAATCAGTTAAGTGCTTGTTTAAAAAGGCGCTCTTCGGCATGGGGAAGC
GCCTTTTTTATTAtctgcgccaac-----------
>fis.Kpn4462.18.fis
-attatatgaatattaaaatcatctaaaagcatgaaaacagctaatatgacagTACGGCA
TGAACTGATActagtcagttgcttgcttgatataaaaggcgctcttcggcatggggaagc
gccttttttattatctgcgccaac-----------
>fis.Kpn4526.11.fis
-aggggatagcagacaaacaagcacgaacaacaataaacaacggttattaacATACGGCA
TGAACTGATACTAgtcagttgcttgcttgatataaaaggcgctcttcggcatggggaagc
gccttttttattatctgcgccaac-----------
>fis.Kpn4893.17.fis
-attatatgaatattaaaatcatctaaaagcatgaaaacagctaatatgacagTACGGCA
TGAACTGATACtagtcagttgcttgcttgatataaaaggcgctcttcggcatggggaagc
gccttttttattatctgcgccaac-----------
>fis.Kpn4904.16.fis
-attatatgaatattaaaatcatctaaaagcatgaaaacagctaatatgacagTACGGCA
TGAACTGATACtagtcagttgcttgcttgatataaaaggcgctcttcggcatggggaagc
gccttttttattatctgcgccaac-----------
>fis.Kpn5019.11.fis
-gagatagtgcacttagaccatgacgaacagtaataaaccatggttgtgaacATACGGCA
TGAACTGATActagtcagttgcttgcttgatataaaaggcgctcttcggcatggggaagc
gcctttttattatctgcgccaaca-----------
>fis.Kpn5031.16.fis
-ttaaataaaatataaaaaccatcccaaaacatgaaaacagctaatctgacagTACGGCA
TGAACTGATActagtcagttgcttgcttgatataaaaggcgctcttcggcatggggaagc
gccttttttattatctgcgccaac-----------
>fis.Kpn5343.18.fis
-attatatgaatattaaaatcatctaaaagcatgaaaacagctaatatgacagTACGGCA
TGAACTGATActagtcagttgcttgcttgatataaaaggcgctcttcggcatggggaagc
gccttttttattatctgcgccaac-----------
>fis.Kpn5664.17.fis
-attatatgaatattaaaatcatctaaaagcatgaaaacagctaatatgacagTACGGCA
TGAACTGATACtagtcagttgcttgcttgatataaaaggcgctcttcggcatggggaagc
gccttttttattatctgcgccaac-----------
>fis.Kpn5978.16.fis
-ttaaataaaatataaaaaccaccgcaaagcatgaaaacagctaatctgacagTACGGCA
TGAACTGATActagtcagttgcttgcttgatataaaaggcgctcttcggcatggggaagc
gccttttttattatctgcgccaac-----------
>fis.Kpn620.16.fis
-ttaaataaaatataaaaaccacctcaaagcatgaaaacagctaatctgacagTACGGCA
TGAACTGATActagtcagttgcttgcttgatataaaaggcgctcttcggcatggggaagc
gccttttttattatctgcgccaac-----------
>fis.Kpn6270.16.fis
-ttaaataaaatacaaaaacctcctcaaagcatgaaaacggctaatctgacagTACGGCA
TGAACTGATACtagtcagttgcttgcttgatataaaaggcgctcttcggcatggggaagc
gccttttttattatctgcgccaac-----------
>fis.Kpn6355.16.fis
-ttaaataaaatacaaaacccactccaaagcatgaaaacagctaatctgacagTACGGCA
TGAACTGATACtagtcagttgcttgcttgatataaaaggcgctcttcggcatggggaagc
gccttttttattatctgcgccaac-----------
>fis.Kpn6454.16.fis
-ttaaataaaatacaaaaaccaccccaaagcatgaaaacagctaatctgacagTACGGCA
TGAACTGATActagtcagttgcttgcttgatataaaaggcgctcttcggcatggggaagc
gccttttttattatctgcgccaac-----------
>fis.Kpn6748.15.fis
-ttaaataaaatacaaaacccactccaaagcatgaaaacagctaatctgacagTACGGCA
TGAACTGATACtagtcagttgcttgcttgatataaaaggcgctcttcggcatggggaagc
gccttttttattatctgcgccaac-----------
>fis.Kpn6749.18.fis
-aaatcaattatggtaaacagtgatgaacggtaataaaccatagttgctaacATACGGCA
TGAACTGATACTAGTCAGTTgcttgcttgatataaaaggcgctcttcggcatggggaagc
gccttttttattacctgcggcagc-----------
>fis.Kpn6785.16.fis
-ttaaataaaatacaaaacccactccaaagcatgaaaacagctaatctgacagTACGGCA
TGAACTGATACtagtcagttgcttgcttgatataaaaggcgctcttcggcatggggaagc
gccttttttattatctgcgccaac-----------
>fis.Kpn682.11.fis
-agaatagtttagacaaacaagcacgaacggcaataaacaatggttattaacATACGGCA
TGAACTGATACTAgtcagttgcttgcttgatataaaaggcgctcttcggcatggggaagc
gccttttttattatctgcgccgac-----------
>fis.Kpn6944.16.fis
-attatatgaatattaaaatcatctaaaagcatgaaaacagctaatatgacagTACGGCA
TGAACTgatactagtcagttgcttgcttgatataaaaggcgctcttcggcatggggaagc
gccttttttattatctgcgccaac-----------
>fis.Kpn850.17.fis
-aaatcaattatggtaaacagtgatgaacggtaataaaccatagttgctaacATACGGCA
TGAACTGATACTAGTCAgttgcttgcttgatataaaaggcgctcttcggcatggggaagc
gccttttttattatctgcgccaac-----------
>fis.Kqu218.11.fis
-agaatgatttagacaaacaaacacgaacggtaataaacaatggttattaacATACGGCA
TGAACTGATACTAgtcagttgcttgcttgatataaaaggcgctcttcggcatggggaagc
gccttttttattacctgcggcagc-----------
>fis.Kqu22.16.fis
-ttaaataaaatacaaaaaccaccccaaagcatgaaaacagctaatctgacagTACGGCA
TGAACTGATActagtcagttgcttgcttgatataaaaggcgctcttcggcatggggaagc
gccttttttattacctgcgacagc-----------
>fis.Kva16.11.fis
-agagggtatcagacaaacaagcacgaacgacaataaacaacgattattaacATACGGCA
TGAACTGATACTAgtcagttgcttgcttgatataaaaggcgctcttcggcatggggaagc
gccttttttattatctgcgccgac-----------
>fis.Kva79.17.fis
-aaatcaattatggtaaacagtgatgaacggtaataaaccatagttgctaacATACGGCA
TGAACTGATACTAgtcagttgcttgcttgatataaaaggcgctcttcggcatggggaagc
gccttttttattatctgcgccgac-----------
>fis.Kva95.16.fis
-ttaaataaaatataaaaaccatcccaaaacatgaaaacagctaatctgacagTACGGCA
TGAACTGATActagtcagttgcttgcttgatataaaaggcgctcttcggcatggggaagc
gccttttttattatctgcgccgac-----------
>fis.Mmo49.15.fis
-tttaataaatttaaaataactcaggatagcgtgagaacatgtttttctAAAATACGGCA
TGAACTAAGTAATACCGTTTAATGCATTGAATCGAAAAGCCTTTTCAGGATAACTGAAAG
GGCTTTTTTGTTGcctttatcata-----------
>fis.Mmo65.16.fis
-tttaataaatttaaaacaactcaggatagcgtgaaaacatgtttttctAAAATACGGCA
TGAACTAAGTAataccgtttaatgcattgaatcgaaaagccttttcaggataactgaaag
ggcttttttgttgcctttatcata-----------
>fis.Pca108.14.fis
-attaattataatagagaaacacaaggaagcatgaagacaggaagtacaaatgTACGGCA
TGAActgatactaatcagttaagcatttgaaaaaaggcgctttacctcttttggttaagc
gcctttttctttgctgtctattta-----------
>fis.Pge21.16.fis
-taaaatatattattaaaattacggaaaagcatgagaacgcctatttggacagTACGGCA
TGAACTGATACTAGTCAGTTATGTTGTTGATAtaaaaggcgcgaaccggcatggggaagc
gccttttttattggctgaatgacg-----------
>fis.Pge22.18.fis
-taaaatatattattaaaattacggaaaagcatgagaacgcctatttggacagTACGGCA
TGAACTGATACaagtcagttatgttgttgatataaaaggcgcgaaccggcatggggaagc
gccttttttattggctgaatgacg-----------
>fis.Ppa65.16.fis
-attaatggtaatagagaaacacaagaaagcacgaatacaggaaataaaaatgTACGGCA
TGAActgatactaatcagttaagcatttgaaaaaaggcgctttacctcttgggttaagcg
cctttttctttgccatctatttag-----------
>fis.Ppo61.16.fis
-attaaaggtaatagagaaacacaaggaagcatgaagacaggaaataaaaatgTACGGCA
TGAActgatactaatcagttaagcatttgaaaaaaggcgctttacctcttgggttaagcg
cctttttctttgccttctatttag-----------
>fis.Pre11.16.fis
-tagatggaaataaaaaacacaagcaaacttcaataaacaagacttttgatAATACGGCA
TGAACTAATCCTAGTCGGTTAATGCagtatttttgtgagccctcactgtaatccagtgag
ggctttttattatcaagccgcaga-----------
>fis.Pre16.16.fis
-tagaagggaataaaaaacacaagcaaaccttaataaacaagacttttgatAATACGGCA
TGAACTAATCCTAGTCGGTTAATGCagtgtttttgtgagccctcactgtgatgcagtgag
ggctttttatttgcaaaaataatg-----------
>fis.Pre26.13.fis
-tattttaaataactaaaaacaccgcatagcacaaataccgaatatatgAAAATACGGCA
TGAACTAATCCTAGTCGGTTAATGCagtgtttttacaggcaccttctatattttagaagg
tgcctttttgtttaaatgactggg-----------
>fis.Pre29.16.fis
-ttattgcatatctaaataacattagatagcataggaactaaaaaaatgAAAATACGGCA
TGAACTAATCCTAGTCGGTTAATGCagtgtttttgtgagccctcactgtgatgcagtgag
ggctttttatttgcaaaaataatg-----------
>fis.Pre6.17.fis
-ttattatacatttaaataacatcagatagcatgggaactaaaaaaatgAAAATACGGCA
TGAACTAAtcctagtcggttaatgcagtgtttttacaggcaccttctatattttagaagg
tgcctttttgtttaaatgactggg-----------
>fis.Psc87.16.fis
-attcacaatacaatcaaccatgacgaacggtaataaacaatgcttgtgaacATACGGCA
TGAACTGATAgttatcagagactgcttgttaaaaggcgcggaccggcatggggacgcgct
tttttttcgctggaattccgccaa-----------
>fis.Psp92.15.fis
-taagtggaaataaaaaacacaagcaaactttaataaacaagacttttgatAATACGGCA
TGAActaatcctagtcggttaatgcagtgtttttacaggcaccttctatattttagaagg
tgcctttttgtttaaatgactggg-----------
>fis.Rcj1.17.fis
-atgcaaacaaccacaaaccatgttaaaccagtaaaaacatagctttatagAATACGGCA
TGAACTGATACTAATCAGTcgatgtcttaaaaaggcgcttttccgcaaggggagcgcctt
tttgttttctgctttgcccgtaaa-----------
>fis.Sen12933.16.fis
-ttaaataaaatataaaaaccacctcaaagcatgaaaacagctaatctgacagTACGGCA
TGAACTaatttcgattagctaactgcttgtttaaaaaggcgctactcggcatggggaagc
gccttttttatacgcatcacatgg-----------
>fis.Sen13389.13.fis.tandem2
-taaataaaaaaacaaaatagaacttaacgagatcgaatattaaatctgAAAATACGGCA
TGAACTGATACatttcagctatgttattgaataaaaaggcgctactcggcatgggatagc
gccttttttattaatgtttataca-----------
>fis.Sen13389.16.fis.tandem1
-ttaaataaaatacaaaaaccacctcaaagcatgaaaacagctaatctgacagTACGGCA
TGAACTaatttcgattagctaactgcttgtttaaaaaggcgctactcggcatggggaagc
gccttttttatacgcatcacatgg-----------
>fis.Sen13602.16.fis
-ttaaataaaatataaaaaccacctcaaagcatgaaaacagctaatctgacagTACGGCA
TGAACTaatttcgattagctaactgcttgtttaaaaaggcgctactcggcatggggaagc
gccttttttatacgcatcacatgg-----------
>fis.Sen13813.42.fis
-tataaagatatattaaaaacaccagcaagcataaagacgcctaattcgactgTACGGCA
TGAACTAAtctcgattagctaattgcttgtttaaaaaggcgctactcggcatggggaagc
gccttttttatacgcaacacatgg-----------
>fis.Sen13882.16.fis
-ttaaataaaatataaaaaccacctcaaagcatgaaaacagctaatctgacagTACGGCA
TGAACTaatttcgattagctaactgcttgtttaaaaaggcgctactcggcatggggaagc
gccttttttatacgcatcacatgg-----------
>fis.Sen17030.16.fis
-ttaaataaaatataaaaaccatcccaaaacatgaaaacagctaatctgacagTACGGCA
TGAACTaatttcgattagctaactgcttgtttaaaaaggcgctactcggcatggggaagc
gccttttttatacgcatcacatgg-----------
>fis.Sen18469.40.fis
-tataaagatatattaaaaacaccagcaagcatagagacgcctaattcgactgTACGGCA
TGAACTAAtttcgattagctaactgcttgtttaaaaaggcgctactcggcatggggaagc
gccttttttatacgcattacatgg-----------
>fis.Sen18588.16.fis
-ttaaataaaatacaaaaaccaccccaaagcatgaaaacagctaatctgacagTACGGCA
TGAACTAATTTCGATTAGCTAACTGCTTGTTTAAAAAGGCGCTACTCGGCATGGGgaagc
gccttttttatacgcatcacatgg-----------
>fis.Sen19912.46.fis
-ttaaaagaatcaaacaaaacacacataaacactgaaacgccgtttccaaccgTACGGCA
TGAACTAAtttcgattagctaactgcttgtttaaaaaggcgctactcggcatggggaagc
gccttttttatacgcatcacatgg-----------
>fis.Sen22665.16.fis
-attatatgaatattaaaatcatctaaaagcatgaaaacagctaatatgacagTACGGCA
TGAACTaatttcgattagctaactgcttgtttaaaaaggcgctactcggcatggggaagc
gccttttttatacgcatcacatgg-----------
>fis.Sen23055.17.fis
-attatatgaatataataatcatctaaaagcatgaaaacagctaatatgacagTACGGCA
TGAACTaatttcgattagctaactgcttgtttaaaaaggcgctactcggcatggggaagc
gccttttttatacgcatcacatgg-----------
>fis.Sen23083.16.fis
-attatatgaatattaaaatcatctaaaagcatgaaaacagctaatatgacagTACGGCA
TGAACTaatttcgattagctaactgcttgtttaaaaaggcgctactcggcatggggaagc
gccttttttatacgcatcacatgg-----------
>fis.Sen29644.42.fis
-tataaagatatattaaaaacaccagcaagcatagagacgcctaattcgactgTACGGCA
TGAACTAAtttcgattagctaactgcttgtttaaaaaggcgctactcggcatggggaagc
gccttttttatacgcatcacatgg-----------
>fis.Sen29973.16.fis
-attatatgaatattaaaatcatctaaaagcatgaaaacagctaatatgacagTACGGCA
TGAACTaatttcgattagctaactgcttgtttaaaaaggcgctactcggcatggggaagc
gccttttttatacgcatcacatgg-----------
>fis.Sen31971.17.fis
-ttaaataaaatataaaaaccacctcaaagcatgaaaacagctaatctgacagTACGGCA
TGAACTaatttcgattagctaactgcttgtttaaaaaggcgctactcggcatggggaagc
gccttttttatacgcatcacatgg-----------
>fis.Sen34166.38.fis
-ttaaaagaatcaaacaaaacacacataaacactgaaacgccgtttccaaccgTACGGCA
TGAACTAAtttcgattagctaactgcttgtttaaaaaggcgctactcggcatggggaagc
gccttttttatacgcatcacatgg-----------
>fis.Sen36776.37.fis
-tataaagatatgttaaaaacgccagcaagcataaagacgtctaattcgactgTACGGCA
TGAACTAAtttcgattagctaactgcttgtttaaaaaggcgctactcggcatggggaagc
gccttttttatacgcaccatatgg-----------
>fis.Sen37422.16.fis
-ttaaataaaacacaaaaaccacctcaaagcatgaaaacagctaatctgacagTACGGCA
TGAACTaatttcgattagctaactgcttgtttaaaaaggcgctactcggcatggggaagc
gccttttttatacgcatcacatgg-----------
>fis.Sen43339.42.fis
-tataaagatatattaaaaacaccagcaagcatagagacgcctaattcgactgTACGGCA
TGAACTAAtttcgattagctaactgcttgtttaaaaaggcgctactcggcatggggaagc
gccttttttatacgcatcacatgg-----------
>fis.Sma499.18.fis
-ttaaataaaatacaaaaaccaccccaaagcatgaaaacagctaatctgacagTACGGCA
TGAACTGATACTAGTCAGTTAACGTGTTGAaaaggcgcaaccttgcaagaggcggcgcct
ttttcttttggggcatacccggtt-----------
>fis.Sma529.16.fis
-tatatattaattttaaaataacacgaaagcatgggaactataattctgaaccTACGGCA
TGAACTGATactagtcagttaacgtgttgaaaaggcgctttatctcatttgataagcgcc
tttttcttttggggcgcccccggt-----------
>fis.Spl12.11.fis
-taagaaacaatagcgaacaccaataaaccataaaaaacatagctttatagAATACGGCA
TGAACTGATACTAGTCAGTCAGGTTGTTGAAAAAAGGCGCTTTATCTCATTTGATAAGCG
CCTTTTTCTTTgtctttacaccgc-----------
>fis.Xbo8.22.fis
-ttatgggattattttcaagcaataaaaaacgtaagaacataaaacattgaagTACGGCA
TGAACTGATCCTAGTCTTAGctcatgttgatataaaagcactttctcttttaggggaagt
gctttttttgttggtgtttataca-----------
>fis.Xca96.16.fis
-tataatatttttattaaatcatgagaaaacacaaaaacataaatttttcttATACGGCA
TGAACTGATCCTAGTCTAGTtacatgttgttgaagaagcactttctcgtttgggggaagt
gcttttttgtttatatttaaacaa-----------
>fis.Yal3.16.fis
-atacgaacgatgacgaacacctataaaccataaaaaacagtactttatagAATACGGCA
TGAACTGATACTAGTCAGTTAAGgtgctgtttaaaaaggcgtactccacacggagcgcgc
cttttttgttggagtgacgacact-----------
>fis.Yen110.16.fis
-ttaaatgaaattaaataagcacacacaaacatgagaaccggtattttAAAAATACGGCA
TGAACTGATACTAGTCAGTTAAagtgttgtttaaaaaggcgtactccacacggagcgcgc
cttttttattaggtcatattcagg-----------
>fis.Yen134.16.fis
-ttaaatgaaattaaataagcacacacaaacatgagaaccggtattttAAAAATACGGCA
TGAACTGATACTAGTCAGTTAAagtgttgtttaaaaaggcgtactccacacggagcgcgc
cttttttattaggtcatattcagg-----------
>fis.Yen44.16.fis
-atacgaacgatgacgaacacctataaaccataaaaaacagtactttatagAATACGGCA
TGAACTGATACTAGTCAGTTAAggtgttgtttaaaaaggcgtactccacacggagcgcgc
cttttttattaggtcatattcagg-----------
>fis.Yfr26.15.fis
-aaatgcattaacacgaatgagtaaaaaagcacaaaaaccatatatgccattcTACGGCA
TGAACTGATACTAGTCAGTTAAGgtgttgtttaaaaaggcgtactccacacggagcgcgc
cttttttattagctaatttctacc-----------
>fis.Yfr29.16.fis
-aaatgcattaacacgaatgggtaaaaaagcacaaaaaccatatatgccattcTACGGCA
TGAACTGATACTAGTCAGTTAAGgtgttgtttaaaaaggcgtactccacacggagcgcgc
cttttttattagctaatttcgacc-----------
>fis.Yin18.15.fis
-ataaataaaattaaataagcacacaaaagcatgaggacaagcattttAAAAATACGGCA
TGAACTGATACTAGTCAGTTAAGTTGTTGTTTAAAAAGGcgtactccacacggagcgcgc
cttttttattacgcaatccccccc-----------
>fis.Yps27.10.fis
-ttaaatgaaattaaataagcacacacaaacatgagaaccggtattttAAAAATACGGCA
TGAACTGATACTAGTCAGTTAAagtgttgtttaaaaaggcgttttccttaattggttagc
gccttttttattgaaatgactaca-----------
>fis.Yps71.15.fis
-ttaaatgaaattaaataagcacacgcaaacatgagaaccggtattttAAAAATACGGCA
TGAACTGATACTAGTCAGTTAAaatgttgtttaaaaaggcgttttccttaattggttagc
gccttttttataataatggctaca-----------
>fis_DUF1240.Pmi134.16.fis
-ttattgagtattaaaataacatcagatagcatcaaaactaaaaaaatgAAAATACGGCA
TGAATTAATAGAAGTCGTATAATACATTGAATTAAAAAGCCCTTTTCATTATTTGTTAAG
GGCTTTTTTGTTATTgcaaaacga-----------
>fis_envR.Kpn6787.17.fis
-ttaaataaaatacaaaacccactccaaagcatgaaaacagctaatctgacagTACGGCA
TGAACTGATACtagtcagttgcttgcttgatataaaaggcgctcttcggcatggggaagc
gccttttttattatctgcgccaac-----------
>hpt.Eco10586.16.hpt
-tggcgtgtttgttaatttaactgattaaaatcagtgggatataaagttTATGAAACATA
ttgtagaagtaatgatccccgaagcggagattaaagcgcgtatcgccgaactgggtcgtc
agattactgagcgttacaaagacagcggcagcgat
>hpt.Eco10616.15.hpt
-tggcatgtttgttaatttaactgattaaaatcagtgggatataaagttTATGAAACATA
ttgtagaagtaatgatccccgaagcggagattaaagcgcgtatcgccgaactgggtcgtc
agattactgagcgttacaaagacagcggcagcgat
>hpt.Eco10753.15.hpt
-tggcgtgtttgttaatttaactgattaaaatcagtgggatataaagttTATGAAACATA
ttgtagaagtaatgatccccgaagcggagattaaagcgcgtatcgccgaactgggtcgtc
agattactgagcgttacaaagacagcggcagcgat
>hpt.Eco10784.15.hpt
-tggcgtgtttgttaatttaactgattaaaatcagtgggatataaagttTATGAAACATA
ttgtagaagtaatgatccccgaagcggagattaaagcgcgtatcgccgaactgggtcgtc
agattactgagcgttacaaagacagcggcagcgat
>hpt.Eco11759.16.hpt
-tggcgtgtttgttaatttaactgattaaaatcagtgggatataaagttTATGAAACATA
ttgtagaagtaatgatccccgaagcggagattaaagcgcgtatcgccgaactgggtcgtc
agattactgagcgttacaaagacagcggcagcgat
>hpt.Eco1332.15.hpt
-tggcgtgtttgttaatttaactgattaaaatcagtgggatataaagttTATGAAACATA
ttgtagaagtaatgatccccgaagcggagattaaagcgcgtatcgccgaactgggtcgtc
agattactgagcgttacaaagacagcggcagcgat
>hpt.Eco14512.16.hpt
-tggcgtgtttgttaatttaactgattaaaatcagtgggatataaagttTATGAAACATA
ttgtagaagtaatgatccccgaagcggagattaaagcgcgtatcgccgaactgggtcgtc
agattactgagcgttacaaagacagcggcagcgat
>hpt.Eco1729.15.hpt
-tggcatgtttgttaatttaactgattaaaatcagtgggatataaagttTATGAAACATA
ttgtagaagtaatgatccccgaagcggagattaaagcgcgtatcgccgaactgggtcgtc
agattactgagcgttacaaagacagcggcagcgat
>hpt.Eco188.15.hpt
-tggcatgtttgttaatttaactgattaaaatcagtgggatataaagttTATGAAACATA
ttgtagaagtaatgatccccgaagcggagattaaagcgcgtatcgccgaactgggtcgtc
agattactgagcgttacaaagacagcggcagcgat
>hpt.Eco6501.16.hpt
-tggcatgtttgttaatttaactgattaaaatcagtgggatataaagttTATGAAACATA
ttgtagaagtaatgatccccgaagcggagattaaagcgcgtatcgccgaactgggtcgtc
agattactgagcgttacaaagacagcggcagcgat
>hpt.Sen28464.16.hpt
-tggcgtgtttgttaatttaactgattaaaatcagtgggatataaagttTATGAAACATA
ttgttgaagtcatgatccccgaagcggagatcaaagcacgtattgccgagctgggtcgtc
agattaccgaacgttataaagacagcggcagtgaa
>hpt.Sen34381.16.hpt
-tggcgtgtttgttaatttaactgattaaaatcagtgggatataaagttTATGAAACATA
ttgttgaagtcatgatccccgaagcggagatcaaagcacgtattgccgagctgggtcgtc
agattaccgaacgttataaagacagcggcagtgaa
>hpt.Sen35135.14.hpt
-gcctttaaattaaattaatatcattatttttcaattgagtatgtgaaaaATGAAACATt
atgttgaagtcatgatccccgaagcggagatcaaagcacgtattgccgagctgggtcgtc
agattaccgaacgttataaagacagcggcagtgaa
>hpt.Sen8380.16.hpt
-tggcgtgtttgttaatttaactgattaaaatcagtgggatataaagttTATGAAACATA
ttgtagaagtcatgatccccgaagcggagatcaaagcacgtattgccgagctgggtcgtc
agattaccgaacgttataaagacagcggcagtgaa
>hpt.Sen8693.15.hpt
-tggcgtgtttgttaatttaactgattaaaatcagtgggatataaagttTATGAAACATA
ttgtagaagtcatgatccccgaagcggagatcaaagcacgtattgccgagctgggtcgtc
agattaccgaacgttataaagacagcggcagtgaa
>hpt.Xma1.21.hpt
-acctgattttattttaattcttgtttaaaaatagatagttatgagtgaactaAAACATA
TTGTAGAAGtgatgatctccgaacaggaggttaaacaacgtattgctgaactgggccaac
agatcacagagcattatcgcaatagcgatcgtgag
>phoQ.EcCICFT073
-tgcaaatcatttaattaaatcaatggcttgccttgatgtagtgataaaaGGACATATTT
attcatctttcggtgcagaatgctggcgaccaaaaatcacttccatccgcgcaccgccca
gcatgctctctccggcgacgattttaccctcatat
>phoQ.EcCIRM12579
-tgtgggttgtttaattaaatcaatgggttgccttgctgtggtgataaaaGGACATATTT
attcatctttcggcgtagaatgctggcgaccaaaaatcacctccatccgcgcaccgccaa
gcatgctctctccggcgacgattttaccctcatat
>tqsA.EcCI042
-gtagtgcaaatcatttaattaaatcaatgcgttaagtgaaattagttatatATAACAGC
Aataaataatgcgagaataaacggcacgatgatctcggcggcaaaacggataccgcagag
aataatgaccagcattcccaacataatgacgattt
>tqsA.EcCIK1516
-gtagtgcaaatcatttaattaaatcaatgcgttaagtgaaattagttatatATAACAGC
Aataaataatgcgagaataaacggcacgatgatctcggcggcaaaacggataccgcagag
aataatgaccagcattcccaacataatgacgattt
>clpS_cspD.EcCIIHE3034
-ttatttgcaacataatgaaaaataaagactaattaactaaatgatataaATGATAGTTA
Tctatcatgtggagtaaattggtcaggcaaataagctcttgtcagcggcagggcgttctg
ccgataaccgtaaccgaagatgataactgacaatg
>gltX_cspC.AacCIRhAA1
-ttagcggacgaaaggttatattgtaggcaatcagtttaatgactttatAAAATAGTACC
CATTTaggtacccaattcaataatatctattttatttttatttgtttatcaaatggttgt
ttgtttagtttggttgtgattatcgacaagcatgt
>gltX_tonB.NmCIFF6
-attatgttgaatttggcggaataactaaataattattgatgacttttttaTTTGGTAAC
ACGTTTAGTAACACaattaaaatataccgcatgagatattaaataaaatcaactggttgt
tcttttaatttgattgtgattatcgtacagacaaa
>IS061_smrA.EcCIEC2733
-tgcagcgatgtttgttggttaaattcaataagttatgcgcatttaattataAATATCGT
GAatgaataatcatgcataagcattttgcttaaaatatcggcaatatttggaa
>rcnR_thiM.EcCI224
-cttatatgcttaaaaacttattaattatcaactgataacaaaaattagtaAGAAATACC
CGTATcacctgatctggataatgccagcgtagggaagtcacggaccaccaggtcattgct
tcttcacgttatggcaggagcaaactatgcaagtc
>Transposase_20.EcCIDi14
-gcgatgtttgttggttaaattcaataagttatgcgcatttaattataaatatcGTGAgt
tgatgatatagcccaaaaccacaggggccagcctcatagcaggaaagaatgtttccgtaa
agtccctgcaatttctgaaataatcgacgtacagc
>YicC_N.CfCIP10159
-acccagtaaatataaggcataaacccacccactcaacaaacagattcaacATCGAGTAA
GCaaccattctacgtagcccgccaataaatggcgaggctacgtattattcccgactcttt
ggtactcccttgttcaattcgaattatattttctc
>YicC_N.EcCIRM13514
-gttattacagaaataccagtaatgacaagcccttgatgcatatactcaatGAGCAGATT
CAAcatcgaataactcgtaacgccaattcttacttttccgccttcacaaatgccgccact
caaacagagcggcatttttcttccccgcaacattc
>icd.Cfa14.60.icd
-atatcgtatttgtataaattatcaatgagatagaagaaattcagttatgtacTGCTGCG
CCACATGCAGTGGTTCGAAGCCGCAGACCTGATTGTTAAAGGcatggaaggcgcgattgc
cgcgaagaccgtgacctatgacttcgaacgtctga
>icd.Eco1037.59.icd
-aatgatttttatcattaaatatcaatgagttgaactcatggtttttatatacTGCTGCG
CCATATGGGctggactgaagccgcagacctgattgttaaaggtatggaaggcgcaatcaa
cgcgaagaccgtaacctatgacttcgaacgtctga
>icd.Eco1042.61.icd
-aatgatttttatcattaaatatcaatgagttgaactcatggtttttatatacTGCTGCG
CCATATGGGCTGGACTGAAGCCGCAGACCTGATTGTTAAAGGTATGGAAGGCGCAATCAA
CGCGAAGACCGTAACCTATGACTTCGAACGTCTGA
>icd.Eco1046.60.icd
-aataatatttatgattaaatatcagcgagttgaatacataatttttatatacTGCTGCG
CCATATGGGTTGGACTGAAGCGGCTGACCTGATTGTTAAAGGTATGGAAGGCGCAATCAA
cgccaagaccgtaacctatgacttcgaacgtctga
>icd.Eco11056.57.icd
-aatgatttttatcattaaatatcaatgagttgaactcatggtttttatatacTGCTGCG
CCAcatggggtgggttgaagcggctgacttaattgttaaaggtatggaaggcgcaatcaa
cgcgaagaccgtaacctatgacttcgaacgtctga
>icd.Eco1144.57.icd
-aataatttttatcattaaatatcaattacttgaacttaatgtttttatatacTGCTGCG
CCATATGGGCTGGACTGAAGCCGCAGACCTGATTGTTAAAGGTATGGAAGGCGCAATCAA
CGCGAAGACCGTAACCTATGACTTCGAACGTCTGA
>icd.Eco14012.60.icd
-aataatttttatcattaaatatcaatgacttgaacttaatgtttttatatacTGCTGCG
CCACATGGGTTGGACtgaagccgcagacctgattgttaaaggtatggaaggcgcaatcaa
tgcgaagaccgtaacctatgacttcgaacgtctga
>icd.Eco14414.60.icd
-aataatttttatcattaaatatcaatgaattgaacttaatgtttttatatacTGTTACG
CCATATGGGctggactgaagccgcagacctgattgttaaaggtatggaaggcgcaatcaa
cgccaagactgtaacctatgacttcgaacgtctga
>icd.Eco14633.60.icd
-aataatttttatcattaaatatcaatggcttgaattcatggtttttatatacTGTTACG
CCAtatgggctggactgaagccgcagacctgattgttaaaggtatggaaggcgcaatcaa
tgcgaagaccgtaacctatgacttcgagcgtctga
>icd.Eco160.55.icd
-aataatatttatgattaaatatcagcgagttgaatacataatttttatatacTGCTGCG
CCAcatggggtgggttgaagcggctgacttaattgttaaaggtatggaaggcgcaatcaa
cgcgaagaccgtaacctatgacttcgaacgtctga
>icd.Eco5304.59.icd
-aataatttttatcattaaatatcaatggcttgaattcatggtttttatatacTGTTACG
CCAtatgggctggactgaagccgcagacctgattgttaaaggtatggaaggcgcaatcaa
tgcgaagaccgtaacctatgacttcgagcgtctga
>icd.Eco567.61.icd
-aataatatttatgattaaatatcagcgagttgaatacataatttttatatacTGCTGCG
CCAcatgggttggactgaagccgcagacctgattgttaaaggtatggaaggcgcaatcaa
tgcgaagaccgtaacctatgacttcgaacgtctga
>icd.Eco6131.60.icd
-aataatttttatcattaaatatcaatgaattgaacttaatgtttttatatacTGTTACG
CCATATGGGTTGGACcgaagccgcagacctgattgttaaaggtatggaaggcgcaatcaa
tgcgaagaccgtaacctatgacttcgaacgtctga
>icd.Eco6543.59.icd
-aataatatttatgattaaatatcagcgagttgaatacataatttttatatacTGCTGCG
CCATATGGGttggactgaagcggctgacctgattgttaaaggtatggaaggcgcaatcaa
cgccaagaccgtaacctatgacttcgaacgtctga
>icd.Eco8515.59.icd
-aatgatttttatcattaaatatcaatgagttgaactcatggtttttatatacTGCTGCG
CCAcatgggttggactgaagccgcagacctgattgttaaaggtatggaaggcgcaatcaa
tgcgaagaccgtaacctatgacttcgaacgtctga
>icd.Eco975.62.icd
-aatgatttttatcattaaatatcaatgagttgaactcatggtttttatatacTGCTGCG
CCATATGGGCTGGACTGAAGCCGCAGACCTGATTGTTAAAGGTATGGAAGGCGCAATCAA
Cacgaagaccgtaacctatgacttcgaacgtctga
>icd.Emg9.57.icd
-tcagatatttttacttaaaaatcaatgcatcatgaatgatttcatgaaatacTGCTGCG
TCATATGGAATGGTTCGAAGCCGCAGACCTGATCGTTAAAGGTATGGAAGGCGCGATtaa
cgcgaaaaccgtaacttacgatttcgaacgtctga
>icd.Kkt1.72.icd
-acacctatttttctttttaaatcaataagtaatgatgttgttagttaactacTGCTGCG
CCACATGCAGTGGTTCGAAGCCGaagacctgatcgttaaaggcatggaaggcgcgaaact
gctgaaatgttcagagtttggcgacgcgattatcg
>icd.Kpn1366.70.icd
-atacctgtttttctatttaaatcaacaagtaatgatgttattggttaactacTGCTGCG
CCACATGCAGTGGTTCGAAGCCGCAGACCTGATCGTCAAAGGtatggaaggcgctatcgc
cgccaagaccgtgacctatgacttcgaacgtctga
>icd.Kpn1498.71.icd
-acacctattttcctttttaaatcaataagtaatgatgttattagttaactacTGCTGCG
CCACATGCAGTGGTTCGAAGCCGCAGACCTGATCGTCAAAGGCATGGAAGGCGCTATCGC
CGCCAAGACCGTGACCTATGACTTcgaacgtctga
>icd.Kpn2726.56.icd
-gaaacatattttttcaaaaaatcaaaggattaagagtaatgcagagaactacTGCTGCG
CCACATGCAGTGGTTCGAAGCCGCAGACCTGATCGTcaaaggcatggaaggcgctatcgc
cgccaagaccgtgacctatgacttcgaacgtctga
>icd.Kpn3690.71.icd
-atacctatttttctttttaaatcaataagtaatgatgttgttagttaactacTGCTGCG
CCACATGCAGTGGTTCGAAGCCGCAGACCTGATCGTCAAAGGCATGGAAGGCGCTATCGC
CGCcaagaccgtgacctatgacttcgaacgtctga
>icd.Kpn4074.55.icd
-gaaacatatttttttaaaaaatcaaaggattaagggcaatgcagagaactacTGCTGCG
CCACATGCAGTGGTTCGAAGCCGCAGACCTGATCGTCAAAGGCATGGAAGGCGCTATCGC
CGCCAAGACCGTGACCTATGACTTcgaacgtctga
>icd.Kpn4176.58.icd
-gaaacatattttttttaaaaatcaaagtattaagagcaatgcagagaactacTGCTGCG
CCACATGCAGTGGTTCGAAGCCGCAGACCTGATCGTtaaaggcatggaaggcgctatcgc
cgccaagaccgtgacctatgacttcgaacgtctga
>icd.Kpn4953.56.icd
-gaaacatattttttcaaaaaatcaaaggattaagagtaatgcagagaactacTGCTGCG
CCACATGCAGTGGTTCGAAGCCGCAGACCTGATCGTCAAAGGCATGGAAGGCGCTATCGC
CGCCAAGACCGTGACCTATGACTTCGAACGTCTGA
>icd.Kpn5003.55.icd
-gaaacatattttttttaaaaatcaaagtattaagagcaatgcagagaactacTGCTGCG
CCACATGCAGTGGTTCGAAGCCGCAGACCTGATCGTCAAAGGCATGGAAGGCGCTATCGC
CGCCAAGACCGTGACCTATGACTTcgaacgtctga
>icd.Kpn5049.56.icd
-gaaacatatttttttaaaaaatcaaaggattaagagcaatgcagagaactacTGCTGCG
CCACATGCAGTGGTTCGAAGCCGCAGACCTGATtgtcaaaggcatggaaggcgctatcgc
cgccaagaccgtgacctatgacttcgaacgtctga
>icd.Kpn5056.71.icd
-atacctatttttctttttaaatcaataagtaatattgttattagttaactacTGCTGCG
CCACATGCAGTGGTTCGAAGCCGCAGACCTGATCGTtaaaggcatggaaggcgctatcgc
cgccaagaccgtgacctatgacttcgaacgtctga
>icd.Kpn5647.68.icd
-acacctatttttctttttaaatcaataagtaatgatgttgttagttaactacTGCTGCG
CCACATGCAGTGGTTCGAAGCCGCAGACCTGATCGTCAAAGGCATGGAAGGCGCTATCGC
CGCCAAGACCGTGACCTATGACTTCGAACGTCTGA
>icd.Kpn5917.56.icd
-gaaacatatttttttaaaaaatcaaaggattaagagcaatgcagagaactacTGCTGCG
CCACATGCAGTGGTTCGAAGCCGCAGACCTGATCGTcaaaggcatggaaggcgctatcgc
cgccaagaccgtgacctatgacttcgaacgtctga
>icd.Kpn6334.73.icd
-gaaacatatttttttaaaaaatcaaaggattaagagcaatgcagagaactacTGCTGCG
CCACATGCAGTGGTTCGAAGCCGCAGACCTGATtgtcaaaggcatggaaggcgctatcgc
cgccaagaccgtgacctatgacttcgaacgtctga
>icd.Kpn6433.72.icd
-atacctgtttttctatttaaatcaacaagtaatgatgttattggttaactacTGCTGCG
CCACATGCAGTGGTTCGAAGCCGCAGACCTGATCGTCAAAGGCATGGAAGGCGCTATCGC
CGCcaagaccgtgacctatgacttcgaacgtctga
>icd.Kpn677.57.icd
-gaaacatattttttttaaaaatcaaatgattaagagcgatgtagagaactacTGCTGCG
CCACATGCAGTGGTTCGAAGCcgcagacctgatcgtcaaaggcatggaaggcgctatcgc
cgccaagaccgtaacctatgacttcgaacgtctga
>icd.Kpn680.76.icd
-acacctattttccttttttaatcaataagtaatgacgttattagttaactacTGCTGCG
CCACATGCAGTGGTTCGAAaccgcagacctgatcgtcaaaggcatggaaggcgctatcgc
cgccaagaccgggacctatgacttcgaacgtctga
>icd.Kqu13.57.icd
-gaaacatatttttttaaaaaatcaaaggattaagagcaatgcagagaactacTGCTGCG
CCACATGCAGTGGTTCGAAGCCGCAGACCTGATCGTtaaaggcatggaaggcgctatcgc
cgccaagaccgtgacctatgacttcgaacgtctga
>icd.Kqu234.53.icd
-atataaactttattatatttatcaataggatagttgattttaaataatgtatTGCTGCG
CCAcatgcagtggttcgaagccgcagacctgatcgtcaaaggcatggaaggcgctatcgc
cgccaagaccgtgacctatgacttcgaacgtctga
>icd.Kva120.83.icd
-atacctatttttctttttaaatcaataagtaatgatgttattagttaactacTGCTGCG
CCATATGCAGTGGTTCGAAGCCGCAGACCTGATCGTCAAAGGCATGGAAGGCGCTATCGC
CGCCAAGACCGTGACCTATGACTTCGAACGTCTGA
>icd.Kva153.71.icd
-acacctattttcctttttaaatcaataagtaatgatgttattagttaactacTGCTGCG
CCACATGCAGTGGTTCGAAGCCGCAGACCTGATCGTCAAAGGCATGGAAGGCGCTATCGC
CGCCAAGACCGTGACCTATGACTTcgaacgtctga
>icd.Kva158.74.icd
-ttggtgaaataaacaataaaatcagttacttaaacatttatgacgtagatatTGCTGCG
CCACATGCAGTGGTTCGAAGCCGCAGACCTGATCGTCAAAGGCATGGAAGGCGCTATCGC
CGCCAAGACCGTGACCTATGACTTcgaacgtctga
>icd.Kva205.71.icd
-atacctatttttctttttaaatcaataagtaataatgttattagttaactacTGCTGCG
CCACATGCAGTGGTTCGAAGCcgcagacctgatcgtcaaaggcatggaaggcgctatcgc
cgccaagaccgtgacctatgacttcgaacgtctga
>icd.Kva208.70.icd
-acacctattttccttttttaatcaataagtaatgacgttattagttaactacTGCTGCG
CCACATGCAGTGGTTCGAAGCCGCAGACCTGATCGTCAAAGGCATGGAAGGCGCTATCGC
CGCCAAGACCGTGACCTATGACTTCGAACGTCTGA
>icd.Kva234.73.icd
-atgcctatttttctttttaaatcaataagtaatgatgttattagttaactacTGCTGCG
CCAtatgcagtggttcgaagccgcagacctgatcgttaaaggcatggaaggcgctatcgc
cgccaagaccgtgacctatgacttcgaacgtctga
>icd.Kva38.72.icd
-atacctatttttctttttaaatcaataagtaataatgttattagttaactacTGCTGCG
CCACATGCAGTGGTTCGAAGCCGCAGACCTGATCGTCAAAGGCATGGAAGGCGCTATCGC
CGCCAAGACCGTaacctatgacttcgaacgtctga
>icd.Kva91.57.icd
-gaaacatattttttcaaaaaatcaaaggattaagagtaatgcagagaactacTGCTGCG
CCACATGCAGTGGTTCGAAGCCGCAGACCTGATCGTCAAAGGCATGGAAGGCGCTATCGC
CGCCAAGACCGTaacctatgacttcgaacgtctga
>icd.Pca116.51.icd
-tttcatcattacatatataaatcaattgtataggtgttgaatccatatctacTGTTACG
ccaccttcaatggttcgaagcggctgacctgattgttaagggcgttgaaggcgcgatcaa
gaacaagaccgtgacttacgatttcgaacgtctga
>icd.Yin9.44.icd
-aagccataaattatttgtaaatcacatggttactgaattttagtgtatctacTGTTGCG
TCATATGGGTTGGTTCGAAGCCGCAGACCTGATTATCAAAGGCACCGAAGGCGCAATTCA
GGCCAAGACCGTGACTTATGATTTCGAACGTCTGA
>proP.Eco1115.59.proP
-aaacctagaaaacgccaaggaaaccacaggatgggaaaaaacacctgtgaaTTATGGAT
TTtcagttatactcgctcggtgcagcgttagtattccatgaaatattttttccggaatca
tcaaccgcaatggcgttaattctggcaatgggaac
>proP.Eco11272.57.proP
-aaacctagaaaacgccaaggaaaccacaggatgggaaaaaacacctgtgaaTTATGGAT
TTCcagttatattcgctcggcgcagcgttagtgtttcatgaaatattttttcctgaatca
tcaacggcaatggcgttaattttggcaatgggaac
>proP.Eco14152.61.proP
-aaacctagaaaacgccaaggaaaccacaggatgggaaaaaacacctgtgaaTTATGGAT
TTCcagttatattcgctcggcgcagcgttagtgtttcatgaaatattttttcctgaatca
tcaacggcaatggcgttaattttggcaatgggaac
>proP.Eco14684.61.proP
-aaacctagaaaacgccaaggaaaccacaggatgggaaaaaacacctgtgaaTTATGGAT
TTCcagttatattcgctcggcgcagcgttagtgtttcatgaaatattttttcctgaatca
tcaacggcaatggcgttaattctggcaatgggaac
>proP.Eco14731.62.proP
-aaacctagaaaacgccaaggaaaccacaggatgggaaaaaacacctgtgaaTTATGGAT
TTCcagttatattcgctcggcgcagcgttagtgtttcatgaaatattttttcctgaatca
tcaacggcaatggcgttaattttggcaatgggaac
>proP.Eco14744.60.proP
-aaacctagaaaacgccaaggaaaccacaggatgggaaaaaacacctgtgaaTTATGGAT
TTCcagttatattcgctcggcgcagcgttagtgtttcatgaaatattttttcctgaatca
tcaacggcaatggcgttaattctggcaatgggaac
>proP.Eco14753.66.proP
-aaacctagaaaacgccaaggaaaccacaggatgggaaaaaacacctgtgaaTTATGGAT
TTCcagttatattcgctcggcgcagcgttagtgtttcatgaaatattttttcctgaatca
tcaacggcaatggcgttaattctggcaatgggaac
>proP.Eco14806.59.proP
-aaacctagaaaacgccaaggaaaccacaggatgggaaaaaacacctgtgaaTTATGGAT
TTCcagttatattcgctcggcgcagcgttagtgtttcatgaaatattttttcctgaatca
tcaacggcaatggcgttaattttggcaatgggaac
>proP.Eco14985.57.proP
-aaacctagaaaacgccaaggaaaccacaggatgggaaaaaacacctgtggaTTATGGAT
TTCcagttatattcgctcggcgcagcgttagtgtttcatgaaatattttttcctgaatca
tcaacggcaatggcgttaattttggcaatgggaac
>proP.Eco15483.62.proP
-aaacctagaaaacgccaaggaaaccacaggatgggaaaaaacacctgtgaaTTATGGAT
TTCcagttatattcgctcggcgcagcgttagtgtttcatgaaatattttttcctgaatca
tcaacggcaatggcgttaattctggcaatgggaac
>proP.Eco15648.59.proP
-aaacctagaaaacgccaaggaaaccacaggatgggaaaaaacacctgtgaaTTATGGAT
TTCcagttatattcgctcggcgcagcgttagtgtttcatgaaatattttttcctgaatca
tcaacggcaatggcgttaattttggcaatgggaac
>proP.Eco1741.59.proP
-aaacctagaaagcgccaaggaaaccacagaatgagaaaaaacatctgtgaaTTATGGAT
TTCcagttatattcgctcggcgcagcgttagtgtttcatgaaatattttttcctgaatca
tcaacggcaatggcgttaattttggcaatgggaac
>proP.Eco2660.66.proP
-cattaccgaaaacgccaaggaaaccacaggatgggaaaaaacacctgtgaaTTATGGAT
TTCcagttatattcgctcggcgcagcgttagtgtttcatgaaatattttttcctgaatca
tcaacggcaatggcgttaattctggcaatgggaac
>proP.Eco4801.60.proP
-aaacctagaaaacgccaaggaaaccacaggatgggaaaaaacacctgtgaaTTATGGAT
TTCcagttatattcgctcggcgcagcgttagtgtttcatgaaatattttttcctgaatca
tcaacggcaatggcgttaattctggcaatgggaac
>proP.Eco5746.43.proP
-aaacctagaaaacgccaaggaaaccacaggatgggaaaaaacacctgtgaaTTATGGAT
TTCcagttatattcgctcggcgcagcgttagtgtttcatgaaatattttttcctgaatca
tcaacggcaatggcgttaattctggcaatgggaac
>proP.Eco6681.59.proP
-aaacctagaaaacgccaaggaaaccacaggatgggaaaaaacacctgtgaaTTATGGAT
TTCcagttatattcgctcggcgcagcgttagtgtttcatgaaatattttttcctgaatca
tcaacggcaatggcgttaattctggcaatgggaac
>proP.Eco9875.59.proP
-aaacctagaaaacgccaaggaaaccacaggatgggaaaaaacacctgtgaaTTATGGAT
TTCcagttatattcgctcggcgcagcgttagtgtttcatgaaatattttttcctgaatca
tcaacggcaatggcgttaattttggcaatgggaac
>PBP_ybhC.Eco13781.58.PBP_ybhC
-agatattgtaacacattgatattaatggttttaatgtttcacgttcaGCTTTTTTATAC
TAActtgagcgaaacgggaaggtaaaaagacaaaaagttgtttttaatacctttaagtga
taccagatggcattgcgccatctggcagagtgatt
>PBP_ybhC.Eco14048.55.PBP_ybhC
-gatattgtaacacattgatattaatggtttttaatgtttcgcgttcaGCTTTTTTATAC
TAActtgagcgaaacgggaaggtaaaaagacaaaaagttgtttttaatacctttaagtga
taccagatggcattgcgccatctggcagagtgatt
>PBP_ybhC.Eco14695.56.PBP_ybhC
-tcaattataagccgttgatattaattgtttttaccgtttcacattcaaCTTTTTTATAC
TAActtgagcgaaacgggaaggtaaaaagacaaaaagttgtttttaatacctttaagtga
taccagatggcattgcgccatctggcagagtgatt
>PBP_ybhC.Eco15143.58.PBP_ybhC
-tcaattataagccgttgatattaattgtttttaccgtttcacattcaaCTTTTTTATAC
TAActttagcgaaacgggaaggtaaaaagacaaaaagttgtttttaatacctttaagtga
taccagatggcattgcgccatctggcagagtgatt
>PBP_ybhC.Eco15533.59.PBP_ybhC
-gatattgtaacacattgatattaatggtttttgatgtttcgcgttcaGCTTTTTTATAC
TAActtgagcgaaacgggaaggtaaaaagacaaaaagttgtttttaatacctttaagtga
taccagatggcattgcgccatctggcagagtgatt
>PBP_ybhC.Eco15547.59.PBP_ybhC
-tcaattataagccgttgatattaattgtttttaccgtttcacattcaaCTTTTTTATAC
TAActttagcgaaacgggaaggtaaaaagacaaaaagttgtttttaatacctttaagtga
taccagatggcattgcgccatctggcagagtgatt
>PBP_ybhC.Eco1813.56.PBP_ybhC
-tatattgtaacacattgatattaatgatttttaatgtttcacgttcaGCTTTTTTATAC
TAActtgagcgaaacgggaaggtaaaaagacaaaaagttgtttttaatacctttaagtga
taccagatggcattgcgccatctggcagagtgatt
>PBP_ybhC.Eco2613.58.PBP_ybhC
-gatattgtaacacattgatattaatggtttttaatgtttcgcgttcaGCTTTTTTATAC
TAActtgagcgaaacgggaaggtaaaaagacaaaaagttgtttttaatacctttaagtga
taccagatggcattgcgccatctggcagagtgatt
>PBP_ybhC.Eco4028.60.PBP_ybhC
-tgtattgtaagagattgagattaatgattttttctgtttctggttcaGCTTTTTTATAC
TAActtgagcgaaacgggaaggtaaaaagacaaaaagttgtttttaatacctttaagtga
taccagatggcattgcgccatctggcagagtgatt
>PBP_ybhC.Eco4425.63.PBP_ybhC
-gatattgtaacacattgatattaatggtttttaatgtttcgcgttcaGCTTTTTTATAC
TAActtgagcgaaacgggaaggtaaaaagacaaaaagttgtttttaatacctttaagtga
taccagatggcattgcgccatctggcagagtgatt
>PBP_ybhC.Eco4623.56.PBP_ybhC
-gatattataacacattgatattaatggtttttaatgtttcgcgttcaGCTTTTTTATAC
TAActttagcgaaacgggaaggtaaaaaggcaaaaagttgtttttaatacctttaagtga
taccagatggcattgcgccatctggcagagtgatt
>PBP_ybhC.Eco4696.54.PBP_ybhC
-tcaattataagccgttgatattaattgtttttaccgtttcatattcaaCTTTTTTATAC
TAActttagcgaaacgggaaggtaaaaagacaaaaagttgtttttaatacctttaagtga
taccagatggcattgcgccatctggcagagtgatt
>potB.Eal37.58.potB
-caaacctaataaattgaatataaaggattaatcatctaattcgttCACCTTCTTATTCA
gcaaacgagacgcgcgccagtaaaccagcaacatcaggcccatgatgatagtcagcgtaa
tgctggtggcagcgccaaacggccagtcacgaata
>potB.Eco13618.57.potB
-caaacttaatgcattgaatataaaggattaatcatctaattcgctCACCTTCTTATTCA
gcaaacgagaagcgcgccagtaaaccagcaacatcaggcccattacgatagtcagcgtaa
tgctggtggctgcaccaaacggccagtcacgaata
>potB.Eco15324.57.potB
-caaacctaatgtattgaatataaaggattaatcatctaattcgctCACCTTCTTATTCA
gcaaacgagaagcgcgccagtaaaccagcaacatcaggcccattacgatagtcagcgtaa
tgctggtagctgcaccaaacggccagtcacgaata
>potB.Eco1645.57.potB
-caaacttaatgcattgaatataaaggattaatcatctaattcgctcaccttcTTATTCA
gcagacgagaagcgcgccagtaaaccagcaacatcaggcccattacgatagtcagcgtaa
tgctggtggctgcaccaaacggccagtcacgaata
>potB.Eco1974.57.potB
-caaacttaatgcattgaatataaaggattaatcatctaattcgctcaccttcTTATTCA
gcagacgagaagcgcgccagtaaaccagcaacatcaggcccattacgatagtcagcgtaa
tgctggtggctgcaccaaacggccagtcacgaata
>potB.Eco7866.62.potB
-caaacctaatgcattgaatataaaggattaatcatctaattcgctcaccttcTTATTCA
gcagacgagaagcgcgccagtaaaccagcaacatcaggcccattacgatagtcagcgtaa
tgctggtggctgcaccaaacggccagtcacgaata
>potB.Ese18.59.potB
-tgcacttatttcattgaatataaaggattaatcatctaattcgctCACCTTCTTATTCA
gcaaacgagaagcacgccagtaaaccagcaacatcaggcccattacgatagtcagcgtaa
tgctggtggctgcaccaaacggccagtcacgaata
>Toxin_15_thrS.Eco11798.58.Toxin_15_thrS
-atttgtgtaccaaattgtgtaccaatttagcgactgttggctagatggatgCGCAATGA
Attgaaaacaaacaaattttctctttgtatgtgatctttcgtgtgggtcaccactgcaaa
taaggatataaaatgcctgttataactcttcctga
>Toxin_15_thrS.Eco14427.58.Toxin_15_thrS
-atttgtgtaccaaattgtgtaccaatttagcgactgttggctagatggatgCGCAATGA
Attgaaaacaaacaaattttctctttgtatgtgatctttcgtgtgggtcaccactgcaaa
taaggatataaaatgcctgttataactcttcctga
>HYP.Kmi6.60.HYP
-aaataatgcagaacgttgaatttgctaaactatttttttgcatgccatAATAAAGTTAA
TATTtaggcaaccgcgatcaaaaaaattgcgctgtttgcagcaccggacgaggttattgc
gtaaactttaaaaactttaccaactcgctgtttct
>HtrL_YibB_phoP.Cly5.72.HtrL_YibB_phoP
-tgaatttacaaaatcaattttatagtctaacgctgattatgtggaaTGAAAGCAGCGCT
ATGAAATTAAATAACTTTTCTCATGCTCCCCTGCCCGTGGGGGCGCtccgatagcatcct
gcgcgcatctcgctcggtcttttacccaagggtgc
>HutD.Eal51.59.HutD
-gctattaaccttttgaatataaaacactaatcatctatttctgttgccttcATATCTGT
AAGgcgaaagtcagaattgccgatcgcacgtttaccacgtttggctcgcgcggcggagtg
gtgtttgtgatcagcgggacgtggcaactgggtga
>Cons_hypoth698_cmpR.Squ6.91.Cons_hypoth698_cmpR
-ttaaacatccttgttttgtgaatataaatcaataaattgttaatgtttataaTTATAAC
CTATCTGAATAAGTGGTtaatcgacatgggcggctttcatgctgatttctgcaaacgtgg
taccattaatagtattcaccctgtgcgttgttgcc
>RyeB.Cfr111.52.RyeB
-aaaggtttgttattgcattgaaaataaaggataaaaaataattttggaaaaaACAGGAA
TCGTATTCGGTCTCTTTTTATttggcgaatgcgatgccatccagggcaaaacacgtctta
tcgcatgctgcattctccataaaccataccatact
>cpxP_fieF.Sen38667.62.cpxP_fieF
-taaattcaaacagttataacgtaaaaattaacaccatccctgtcttcccccaCATGAtg
tgggggttttttttatctccagtttgtcattctgttattagcttactgttttaaaccatc
cgttatactaccggcagaagatagcgggagtattt
>cutC.Rvi8.55.cutC
-tgtataactcaatgattttaaagagtaaaaaattatacagcccgccgcgtcaCCCGTCA
CATTGGCGGGGCTTCTTTTATgcgctcagccccaggtgagcaatgccacgccaaacattc
ctgctttcacgaccaggcacatcacaaaaaggcct
>dsbB_tehB.Sen26552.61.dsbB_tehB
-taagtttatttcctttagcttacagtaagttaaagtatgttttaaagcgccaGAAGGAG
Cgtgtgtatcaacgaccgaacaggtcgcgttttttaggcttaaatgcctgggctatgacg
acggctatcgccactacaagataagcggcaaagat
>frmR.Sen48306.52.frmR
-catacgtccactagccactcttactaactcactgatatttaataattcttatATTTTAC
AATTACATAAAAATTCTGATAGTATACCCCCCTATagtatatggaggtcgaatgccgcat
tcacctgaagataaaaaacgtattcttacccgtgt
>guaB.Ana29.79.guaB
-tgtcaatatgttaattaatcaattgattattaatgttatttttaaatgtattTCATTCT
GTTAATAAATAaattactgataagctaaggtctaagccttattatggaattatgcgtttt
tgttggtaaaaaattaattttagtgagaaagtact
>hlyB.Ana29.44.hlyB
-aattttatttaacttattgattaaaatgtattatctgaaaagatatttattaGTAATAC
AAATgaaaaaaacaagatttcaataaatatctgtttatgttttaagaattcaggtacgaa
ccaacgaatatcaaagtgggattgtttttggttta
>mppA.Ana29.60.mppA
-tatatgttatttaacttattgattaatatattaaaatctatttaataatttaTTTGAAG
GATtaactaatcaaaatgaagccggccgtcctattccaggtgtagcaaatcattggacaa
atgccggtaatcggatttggtttttttatttaagg
>pepN_pncB.Sen26544.60.pepN_pncB
-tttaaagcgctcctggacgatctttatcgattttaaaaactatgagtacataTTATAAA
AATGTAGCaaagaggccgtttgtgcctgaaaagatgaacattctgcgtagcgcgatttgc
gcaacaggaatagactggagtcgacactctacaca
>prfC.Eco7031.58.prfC
-aattatgacaagccttttggccgcagaggtagcgaaaagaagaacctttgcaATTATTT
CTCACCCggacgccggtaagactaccatcaccgagaaggtgctgctgttcggacaggcca
ttcagaccgccggtacagtaaaaggccgtggctct
>purB_phoP.Eeg1.55.purB_phoP
-ttaataactaagttactgatttcatggtgagtgtgatttctaccaaacagtcTAACGCT
GATTATGTtgttgtggggataaacattgagtaaaccggggaaaagcatcccccttttcgg
gcgaaaagggggagaggggcgttatttcagctcgt
>torS_torT.Eco13014.56.torS_torT
-gtaaatacttataagcatgtgatttttaaatgatttatataattttgtcatcCTTTGGG
TGAAaaaggttgagtcgcaaagcggaatgcatctagcataaagccttattattgatgagg
ctatcatgcgcgtactgctattgttactactttcc
>trpA_DUF395.Ecl6.57.trpA_DUF395
-atggggttatctatttgaatcaaaagaggaatctgtggttttcgtttttcttTGAACTC
AGAAGGTttaaagccgaaaagagaccaaatcatacgcttacggcaaggtttgaaaagcca
ttcacgccgaaaatatcgatgggatcaattttggc
>ycgE_yehU.Eco14367.58.ycgE_yehU
-ttgaaaaacggcgctcctggacgatcttcgtcgatttttaaaaatgttgcgtCACGCGC
GTAACGTGACAGGGttaatatcacaaagcaacgccacttcaccaattgtgtaaagcgcca
tcgtctcacccttgctcgcgaggtcccggtttaac
>yfeX_fabG.Sen22929.66.yfeX_fabG
-actcttataaaattttattaaatcaaatcaattacttatatttgataaaaaaGAGTGTA
AGACTCcatattcaaaaggagacattgaaaatgggtaaactcacgggcaagacagcattg
attacgggcgcatcgcagggcattggcgaagggat
>zinT_mtfA.Eco33.57.zinT_mtfA
-gatttttctactctgtatcatcggtctcgaaaaccggagtaggggcaactctACCGGGG
GTTCAAATCCCCCTCTCTCCGCCActttatcaatgacttatctcccgacttcccgccttg
cttttcctaaacagaacaatcgtagaatattcttg
>tRNA-Ser.PhaCIATCC43949
-tgatcctaattggagtaattgttgcacattattcttataaatgaacagcgaatagaacc
cggaacgtgcactca-gtacgtaaggagtgatt-cgtttcattCA--TCTACcattctgt
actcaattgcattcaaaagctatcgattgtgttga
>tRNA-Pro.PcCISCRI1043
-ctctatgggactacgattgggactatgatgtaaaaactaaaaacacaaattatttaaaa
atcataacattaaaaaacaaattcaatttCTCT-CGTG----------gcattctcactg
agtttgcgggttttttgttgcctgttatctatcgg
>tRNA-Pro.SdCI1012
-cattttagttatacgtttggttatacggtttaaaagttgaatcatatacattattttaa
atcatgaagttacacgctcaattaaactaCTCT-CGTG----------ccttacggttgg
ttttttatatctgcaattaattcgataaacagacc
>tRNA-Pro.EcCIED1a
-tattttagttatacgtttggttatacggtttaaaagctgaatcgataatattgattaaa
atcatactgttacacgctcaattaaactaCTCT-CGTG------a---aaaatcccaaga
aaa--ccaacctattgcggttggtttttttatatc
>tRNA-Pro.SbCISb277
-cattttagttatacgtttggttatacggtttaaaagttgaatcatatacattattttaa
atcatgaagttacacgctcaattaaactaCTCT-CGTG-----ca---aaaatcccaaga
aaaaaccaaccttta-cggttggtttttttatatc
>tRNA-Pro.EcCI11368
-gattttagttatacgtttagttatacggtttaaaagttgaatcaagcatactatttaaa
atcatgtagttacatactcaattaaactaCTCT-CGTG----cca---aaaatcccaaga
aaaaaccaaccttta-cggttggttttttttatat
>tRNA-Pro.EcCI11128
-gattttagttatacgtttagttatacggtttaaaagttgaatcaagcatattatttaaa
atcatgtagttacatactcaattaaactaCTCT-CGTG----cca---aaaatcccaaga
aaaaaccaaccttta-cggttggttttttttatat
>tRNA-Pro.EcCIATCC25922
-cattttagttatacgtttggttatacggtttaaaagttgaatcatatacattattttaa
atcatgaagttacacgctcaattaaactaCTCT-CGTG--gacca---aaaatcccaaga
aaa--ccaacctattgcggttggtttttttatatc
>tRNA-Pro.PcCIPCC221
-ctctatgggactacgattgggactatgatgtaaaaacaaaaaacacaaattcattaaaa
atcaaaatcttgaaaaacaaattcaacttCTCT-CGTG-cgacca--aataatcccaaaa
aaa--ccaacctcttatggttggttttttttcgtt
>tRNA-Thr.DdCI3937
-gtcactgggggtatatttgggggtatcagtaaagatggaatggattatttgtttatatt
atcaataaattagttttcatatttcgtTCCTAT-TATC---------ctcatacgtttcc
ctaagtctactaaaatccactcgaagcccttatat
>tRNA-Thr.CnCIND14b
-gccgttgggggtatgtttgggggtatcagtaaagatgtaatggattattttttattatt
atcaataaattagttttcatatttcgtTCCTAT-TATC-gcacca--tctaaatcaatcg
gttaccttgatttcatataaatcacattccctcct
>tRNA-Ile2.AaCIF0387
-ttttttagtaccctataaagtacccaatcaacaataaccaaaatttattatttaaatat
atcaacaagttacttgaatttatttAGTCCTGT-TGGG---------tccttttattggt
gatatgccgataaatgaaattcttccaaaggttgt
>tRNA-Ile2.PmCIOH1905
-ttttttagtaacacactaagtaacacacccaataatcaaaaaccaaaaacaaaataaaa
atcaataaattatcacaaaaaagttAGTCCTGT-TGGG---acca--aaaaacctttcat
acctcatcaaaactaaacgaaaaaccctttaaaca
>tRNA-SeC.PmCIHB03
-caaaaatagtactaggaatagtactatattttagggtgttaaaatttagtcttttataa
atcaatatgttatatagtgaattgGACTCCCAT-TCTC-tccgcca-ctccataaattaa
tcttcatcacccccccctcgtaaatccacatattg
>tRNA-Met.Eco12671.21.M
-aatactaaggtattgaaaagtatcgctaagtatctgtaagtaaagggttatcaaccaAC
TCATAATCGCTTGGTCGctggttcaagtccagc-aggggccacca--gatatagcaaagg
ctgacgagaaatcgtcagcctttttctttttatat
>tRNA-Met.Eco6270.21.M
-aatactaaggtattgaaaagtatcgctaagtatctgtaagtaaagggttatcaaccaAC
TCATAATCGCTTGGTCGctggttcaagtccagc-aggggccacca--gacatagcaaagg
ctgacgagaaatcgtcagcctttttctttttatat
>tRNA-Arg.Eco10186.52.R
-acgtgtgagcgcagagatggcgcggtaagttgttgacttaaaatgtcgttctaggaaCT
TCTAAGTCGTGGGCC-GCAGGTTCGAATCCTGC-AGGGCGCGCCA--TTtcttcttcatt
taatcccgtcttatccgttccgctttgctcttcac
>tRNA-Arg.Eco10269.60.R
-acgtgtgagcgcagagatggcgcggtaagttgttgacttaaaatgtcgttctaggaaCT
TCTAAGTCGTGGGCC-GCAGGTTCGAATCCTGC-AGGGCGCGCCA--TTtcttcttcatt
tatgcccgtcttatccgtttccgctttgcccttca
>tRNA-Arg.Eco10312.60.R
-acgtgtgagcgcagagatggcgcggtaagttgttgacttaaaatgtcgttctaggaaCT
TCTAAGTCGTGGGCC-GCAGGTTCGAATCCTGC-cgggcgcgcca--tttcttcttcatt
tatgcccgtcttatccgtttccgctttgcccttca
>tRNA-Arg.Eco10497.59.R
-acgtgtgagcgcagagatggcgcggtaagttgttgacttaaaatgtcgttctaggaaCT
TCTAAGTCGTGGGCC-GCAGGTTCGAATCCTGC-AGGGCGCGCCA--TTtcttcttcatt
tatccccgtcttatccgtttccgctttgcccttca
>tRNA-Arg.Eco1075.59.R
-acgtgtgagcgcagagatggcgcggtaatttgttgacttaaaatgtcgttctaggaaCT
TCTAAGTCGTGGGCC-GCAGGTTCGAATCCTGC-AGGGCGCGCCA--TTtcttcttcatt
tatgcccgtcttatccgtttccgctttgcccttca
>tRNA-Arg.Eco112.58.R
-acgtgtgagcgcagagatggcgcggtaagttgttgacttaaaatgtcgttctaggaaCT
TCTAAGTCGTGGGCC-GCAGGTTCGAATCCTGC-AGGGCGCGCCA--TTtcttcttcatt
tatgcccgtcttatctgtttccgctttgcccttca
>tRNA-Arg.Eco14648.47.R
-acgtgtgagcgcagagatggcgcggtaagttgttgacttaaaatgtcgttctaggaaCT
TCTAAGTCGTGGGCC-GCAGGTTCGAATCCTGC-AGGGCGCGCCA--TTtcttcttcatt
taatcccgtcttatccgttccgctttgctcttcac
>tRNA-Arg.Eco14691.60.R
-acgtgtgagcgcagagatggcgcggtaagttgttgacttaaaatgtcgttctaggaaCT
TCTAAGTCGTGGGCC-GCAGGTTCGAATCCTGC-AGGGCGCGCCA--TTtcttcttcatt
tatgcccgtcttatctgtttccgctttgcccttca
>tRNA-Arg.Eco14781.60.R
-acgtgtgagcgcagagatggcgcggtaagttgttgacttaaaatgtcgttctaggaaCT
TCTAAGTCGTGGGCC-GCAGGTTCGAATCCTGC-AGGGCGCGCCA--TTtcttcttcatt
tatccccgtcttatccgtttccgttttgtccttca
>tRNA-Arg.Eco14849.60.R
-acgtgtgagcgcagagatggcgcggtaagttgttgacttaaaatgtcgttctaggaaCT
TCTAAGTCGTGGGCC-GCAGGTTCGAATCCTGC-AGGGCGCGCCA--TTtcttcttcatt
tatgcccgtcttatccgtttccgctttgcccttca
>tRNA-Arg.Eco15025.59.R
-acgtgtgagcgcagagatggcgcggtaagttgttgacttaaaatgtcgttctaggaaCT
TCTAAGTCGTGGGCC-GCAGGTTCGAATCCTGC-AGGGCGCgcca--tttcttcttcatt
tatccccgtcttatctgtttccgctttgcccttca
>tRNA-Arg.Eco2673.60.R
-acgtgtgagcgcagagatggcgcggtaagttgttgacttaaaatgtcgttctaggaaCT
TCTAAGTCGTGGGCC-GCAGGTTCGAATCCTGC-AGGGCGCGCCA--TTAaaattcaatc
agttacgccttctttatttcttctataattccaga
>tRNA-Arg.Eco4225.58.R
-acgtgtgagcgcagagatggcgcggtaagttgttgacttaaaatgtcgttctaggaaCT
TCTAAGTCGTGGGCC-GCAGGTTCGAATCCTGC-AGGGCGCGCCA--TTtcttcttcatt
tatccccgtcttatccgtttccgctttgcccttca
>tRNA-Arg.Eco8563.62.R
-acgtgtgagcgcagagatggcgcggtaatttgttgacttaaaatgtcgttctaggaaCT
TCTAAGTCGTGGGCC-GCAGGTTCGAATCCTGC-AGGGCGCGCCA--TTtcttcttcatt
tatccccgtcttatccgtttccgctttgcccttca
>tRNA-Arg.Ana29.58.R
-aacttgatgcttgtatttgaaacagaatgaaacagggtgaaaaagcgtggtcgtGGCCT
TCTAAGCCGTAGGTC-acaggttcgaatcctgt-agggcgtgcca--gttatttcaatga
gttacattaaaaataaataaattgatgattaacac
>tRNA-Arg.Eco3826.58.R
-cgcgccaatgggtaaaatagcgggtaaaatatttctcacatctaaaaaacaccattcta
atcaaccccctgccgcctcaagtagatgtCTGC-AGGGGACACCA--gatacccttcaaa
cgaaatctaccttcaccccgtaaaagatgggtttg
>tRNA-Arg.Eco1978.58.R
-cgcgccaatgggtaaaatagcgggtaaaatatttttcacatctaaaaaacaccattcca
atcaatcccctgccgcttcaagtagatgtCTGC-AGGGGACACCA--gatacccttcaaa
ccaaatctaccttcatcccgtaaacgatgggtttg
>tRNA-Phe.Eko28.12.tRNA-Phe
-agtggtacattcggaatcgaagggcaaaggtaacttactgttatttggttattttgttg
ctatgacaatgaaTC-CTTGGTTCGATTCCGAG-TCCGGtcacca--ctgtttaaagaac
ccgcccaaaaggcgggtttttgcttttgatctctt
>tRNA-Leu.Eco7615.56.L
-cggataatttgccataattatttgaatttattgcacaaagcgaccaATTTAAAATCCCT
CGGCGTTCGCGCTGT-GCGGGTTCAAGTCCCGC-TCCGGGTACCA--TGGGAAAGATAAG
AATAAAATCAAAGCAATAAGtagtgtcgtgaaacc
>tRNA-Leu.Kpn4002.55.L
-atgaaaatcgattataaatctctaattatgaagtaaaaagcgcacGATTTAAAATCCCT
CGGCGTTCGCGCTGT-Gcgggttcaagtcccgc-tccgggtacca--ttgggaaatacag
aataatcaaagcaataagcagtgtcgtgaaaccac
>tRNA-Leu.Kqu202.56.L
-atgaaataacatggtatttatatgataatcaacaaaaaaacgtacGATTTAAAATCCCT
CGGCGTTCGCGCTGT-GTGGGTTCAAGTCCCAC-TCCGGGTACCA--TTGGGATAAAAGC
AGAATAATCAAAGCAATAAGCAGTGTCGTGAAACC
>tRNA-Leu.Kqu57.55.L
-atgaaaattggttatatatctttgattatgaagtaaatagcgcacGATTTAAAATCCCT
CGGCGTTCGCGCTGT-GTGGGTTCAAGTCCCAC-TCCGGGTACCA--TTGGGATAAAAGC
AGAATAATCAAAGCAATAAGCAGTGTCGTGAAACC
>tRNA-Ser.Kcr4.56.S
-gttataaaagctaactcattgatttatagtttattctctCCGGTCTTGAAAACCGG-CG
ACCCGAAAGGGTTC--TAGAGTTCGAATCTCTA-CGCTTCCGCCA--AATataaaacccg
agcaactaagttgctcgggtttttcgtttctgaag
>tRNA-Ser.Eal37.56.S
-gctattttgcgtattatactgatttttctttatttttcttCGGTCTTGAAAACCGG-CG
ACCCGAAAGGGTTC--CAGAGTTCGAATCTCTG-CGCTTCCGCCA--AATAAgataaggg
gttagctaaatgctaacccctttttcttttgtctg
>tRNA-Ser.Eal54.58.S
-gctattttgcgtattatactgatttttctttatttttcttCGGTCTTGAAAACCGG-CG
ACCCGAAAGGGTTC--CAGAGTTCGAATCTCTG-CGCTTCCGCCA--AATAAgataaggg
gttagctaaatgctaacccctttttcttttgtctg
>tRNA-Ser.Eco146.58.S
-gctactttgcgtattgtactgatttttctttatttttcttCGGTCTTGAAAACCGG-CG
ACCCGAAAGGGTTC--CAGAGTTCGAATCTCTG-CGCTTCCGCCA--AATAAgataaggg
gttagctaaatgctaacccctttttcttttgcctg
>tRNA-Ser.Eco4004.60.S
-gctattttgcgtattatactgatttttctttatttttcttCGGTCTTGAAAACCGG-CG
ACCCGAAAGGGTTC--CAGAGTTCGAATCTCTG-CGCTTCCGCCA--AATAAgataaggg
gttagctaaatgctaacccctttttcttttgcctg
>tRNA-Ser.Eco1012.55.S
-gaaaaatttttaactctttgatttttcgactctgtatcatCGGTCTCGAAAACCGGAGT
aggggcaactctacc-gggggttcaaatccccc-tctctccgcca--ctttatcaatgac
ttatctcttgacttcccgccttgcttttcctaaac
>tRNA-Ser.Eco11701.57.S
-gaaaaatttttaactctttgatttttcgactctgtatcatCGGTCTCGAAAACCGGAGT
aggggcaactctacc-gggggttcaaatccccc-tctctccgcca--ctttatcaatgac
ttatctcccgacttcccgccttgcttttcctaaac
>tRNA-Ser.Eco15021.56.S
-gaaaaatttttaactctttgatttttcgactctgtatcatCGGTCTCGAAAACCGGAGT
aggggcaactctacc-gggggttcaaatccccc-tctctccgcca--ctttatcaatgac
ttatctcctgacttcccgccttgcttttcctaaac
>tRNA-Ser.Eco829.66.S
-gaaaaatttttaactctttgatttttcgactctgtatcatCGGTCTCGAAAACCGGAGT
aggggcaactctacc-gggggttcaaatccccc-tctctccgcca--ctttatcaatgac
ttatctcctgacttcccgccttgcttttcctaaac
>tRNA-Ser.Eco8512.58.S
-gaaaaatttttaactctttgatttttcgactctgtatcatCGGTCTCGAAAACCGGAGT
aggggcaactctacc-gggggttcaaatccccc-tctctccgcca--ctttatcaatgac
ttatctcccgacttcccgccttgcttttcctaaac
>tRNA-Ser.Eco981.58.S
-gaaaaatttttaactctttgatttttcgactctgtatcatCGGTCTCGAAAACCGGAGT
aggggcaactctacc-gggggttcaaatccccc-tctctccgcca--ctttatcaatgac
ttatctcctgacttcccgccttgcttttcctaaac
>tmRNA.Eco955.56.Z
-gttccgcaaaagagccgcgtgtaaaatcaacaatatttggctatttaaattcaatgaat
tacataactatggac-aCGGGTTCAACTCCCGC-CAGCTCCACCA--ATCATGATTGGAC
GGTGTAAGGACtacaccaacaaaaacaggaagtta
>tmRNA.Xpo1.56.Z
-cacgtgaaatgcacgtataatacagataatgccacacattacattaataaacatatagt
tatattagttatatC-GCGGGTTCAACTCCCGC-CAGCTCCACCA--Attttgtattcgg
aaatcatcggaatacaccgaaaacccaagaaaaag
```
