## Supplemental File 3 for "An integrase clade that repeatedly targets prophage late genes, yielding helper-embedded satellites"

```
>off-A_132.Kpn7159.16.A132_DUF2345
ggatggacaaaatcagaacaacctgccagcgtgccgaaatagaccatattgatgtgataa
tCGAgcatacaacatagaggtttcagagggacggtagtgttcgtgtttgttcgttaactc
aatgagaattatggttttttttgattttgatgttcgagcatga
>A_Terminase_1_132.Kva120.16.A_Terminase_1_132
ctgtgatcggtgacccgggggatggtgattcgccatcatgcgccatcattgatgAATATC
Atgagcatacaacatagaggtttcagagggacggtagtgttcgtgtttgttcgttaactt
aatgagaattatggttttttttgattttgatgttcgagcat--
>A_Terminase_1_132.Kkt1.16.A_Terminase_1_132
ctgtgatcggtgacccgggggatggtgattcgccatcatgcgccatcattgatgAATATC
ACGAgcatacaacatagaggtttcagaggaacggtagtgttcgtgattgttcgttaactt
aatgagagttatggttttttttgattttgatgttcgagcatga
>A_Terminase_1_132.Kpn1366.16.A_Terminase_1_132
ctgtgatcggtgacccgggggatggtgattcgccatcatgcgccatcattgatgAATATC
ACGAgcatacaacatagaggtttcagaggaacggtagtgttcgtgtttgttcgttaactt
aatgagagttatagttttttttgattttgatgttcgagcatga
>A_Terminase_1_132.Kpn1498.16.A_Terminase_1_132
ctgtgatcggtgacccgggggatggtgattcgccatcatgcgccatcattgatgAATATC
ACGAgcatacaacatagaggtttcagaggaacggtagtgttcgtgattgttcgttaactt
aatgagagttatggttttttttgattttgatgttcgagcatga
>A_Terminase_1_132.Kpn3690.16.A_Terminase_1_132
ctgtgatcggtgacccgggggatggtgattcgccatcatgcgccatcattgatgAATATC
ACGAgcatacaacatagaggtttcagaggaacggtagtgttcgtgattgttcgttaactt
aatgagagttatggtttttttttgattttgatgttcgagcatg
>A_Terminase_1_132.Kpn5281.16.A_Terminase_1_132
ctgtgatcggtgacccgggggatggtgattcgccatcatgcgccatcattgatgAATATC
ACGAgcatacaacatagaggtttcagagggacggtagtgttcgtgtttgttcgttaactc
aatgagaattatggttttttttgattttgatgttcgagcatga
>A_Terminase_1_132.Kpn5647.16.A_Terminase_1_132
ctgtgatcggtgacccgggggatggtgattcgccatcatgcgccatcattgatgAATATC
ACGAgcatacaacatagaggtttcagaggaacggtagtgttcgtgattgttcgttaactt
aatgagagttatggttttttttgattttgatgttcgagcatga
>A_Terminase_1_132.Kpn6334.16.A_Terminase_1_132
ctgtgatcggtgacccgggggatggtgattcgccatcatgcgccatcattgatgAATATC
ACGAgcatacaacatagaggtttcagaggaacggtagtgttcgtgattgttcgttaactt
aatgagagttatggttttttttgattttgatgttcgagcatga
>A_Terminase_1_132.Kpn6433.16.A_Terminase_1_132
ctgtgatcggtgacccgggggatggtgattcgccatcatgcgccatcattgatgAATATC
ACGAgcatacaacatagaggtttcagaggaacggtagtgttcatgattgttcgttaactt
aatgagagttatggtttttttttgattttgatgttcgagcatg
>A_Terminase_1_132.Kpn6669.16.A_Terminase_1_132
ctgtgatcggtgacccgggggatggtgattcgccatcatgcgccatcattgatgAATATC
ACGAgcatacaacatagaggtttcagaggaacggtagtgttcgtgattgttcgttaactt
aatgagagttatggttttttttgattttgatgttcgagcatga
>A_Terminase_1_132.Kpn680.17.A_Terminase_1_132
ctgtgatcggtgacccgggggatggtgattcgccatcatgcgccatcattgatgAATATC
ACGAgcatacaacatagacatttcagggagtcagtagtgttcgccattgtacgttaacat
gatgaataaaaagattttttattgttttcatgttcggatgtga
>A_Terminase_1_132.Kpn6814.16.A_Terminase_1_132
ctgtgatcggtgacccgggggatggtgattcgccatcatgcgccatcattgatgAATATC
ACGAgcatacaacatagaggtttcagaggaacggtagtgttcgtgattgttcgttaactt
aatgagagttatggttttttttgattttgatgttcgagcatga
>A_Terminase_1_132.Kva153.16.A_Terminase_1_132
cggtgatcggtgacccgggggatggtgattcgccatcatgcgccatcattgatgAATATC
ACGAgcatacaacatagaggtttcagaggaacggtagtgttcgtgattgttcgttaactt
aatgagagttatggttttttttgattttgatgttcgagcatga
>A_Terminase_1_132.Kva158.16.A_Terminase_1_132
ctgtgatcggtgacccgggggatggtgattcgccatcatgcgccatcattgatgAATATC
ACGAgcatacaacatagaggtttcagaggaacggtagtgttcgtgattgttcgttaactt
aatgagagttatggttttttttgattttgatgttcgagcatga
>A_Terminase_1_132.Kva205.16.A_Terminase_1_132
ctgtgatcggtgacccgggggatggtgattcgccatcatgcgccatcattgatgAATATC
ACGAgcatacaacatagaggtttcaggggaacggtagtgttcgtgtttgttcgttaactt
aatgagatttatggtttttttcgattttgatgttcgagcatga
>A_Terminase_1_132.Kva208.17.A_Terminase_1_132
ctgtgatcggtgacccgggggatggtgattcgccatcatgcgccatcattgatgAATATC
ACGAgcatacaacatagaggtttcaggggaacggtagtgttcgtgtttgttcgttaactt
aatgagatttatggtttttttcgattttgatgttcgagcatga
>A_Terminase_1_132.Kva234.17.A_Terminase_1_132
ctgtgatcggtgacccgggggatggtgattcgccatcatgcgccatcattgatgAATATC
ACGAgcatacaacatagaggtttcaggggaacggtagtgttcgtgtttgttcgttaactt
aatgagagttatggtttttttttgattttgatgttcgagcatg
>A_Terminase_1_132.Kva38.16.A_Terminase_1_132
ctgtgatcggtgacccgggggatggtgattcgccatcatgcgccatcattgatgAATATC
ACGAgcatacaacatagaggtttcagaggaacggtagtgttcgtgattgttcgttaactt
aatgagagttatggttttttttgattttgatgttcgagcatga
>A_Terminase_1_132.Kpn5056.16.A_Terminase_1_132
ctgtgatcggtgacccgggggatggtgattcgccatcatgcgccatcattgatgAATATC
ATGAgcatacaacatagaggtttcagaggaacggtagtgttcgtgaatgttcgttaactt
aatgagagttatggttttttttgatttcgatgttcgagcatga
>A_Terminase_1_133.Kpn4117.17.A_Terminase_1_133
cgctgatcggtaatcctggtgacgggcagtcaccgcattgcgctattgttgatgAATATC
ACGAGCAtacaacatagaggtttcagaggaacggtagtgttcgtgattgttcgttaactt
aatgagagttatggttttttttttgattttgatgttcgagcat
>A_Terminase_1_132.Sen15553.16.A_Terminase_1_132
cgttaattggtgatccgggtgatggcgcgtcaccgagctgcgcactggtggatgaATACC
ATGAgcacacaacatataagtctcagggctttacgcgcgttcgttgttgttcgttaattc
attgtaaaataaacattttctttgtttttacgttcggttttga
>A_Terminase_1_133.Cly5.16.A_Terminase_1_133
cgctgattggtaaccctggggacggcgcttcaccgcactgtgcgattgttgacgagTATC
ACGAGCATacaacatagacatttcagggaatcagtagtgttcgccgttgtacgctaacat
gatgaataaaaagattttttattgttttcatgttcggatgtga
>A_Terminase_1_134.Sen12294.15.A_Terminase_1_134
tcagttcagatgacgggcagtcagggccgaggccgcactgtgcgctgatagacgaagTCC
ATGAGCACAtaaaattatattttgatgatgcttggtgtgtactggtgtttactgtaactt
tttgaaaataaaaaagatcattggaaattatgttcttgtttgt
>A_Terminase_1_134.Sen39861.14.A_Terminase_1_134
tcagttcagatgacgggcagtcagggccgaggccgcattgcgcactgatagacgaagTGC
ATGAGCACAtaaaattacaatttgatgatactcagtacgttctggtgtttactgcaactt
tatgaaaacaaagaggattagtataaaagttgtccttgtctgt
>off-A_245.Eco2384.15.A246_DUF333_yeaN
aggcggtcgaccagtacgcgataaccatcgctctgttcagccggatcataaacgcgtttg
cactGAAagtaacatcacgccgtaacaacagtgcgacctgtcctgatttttttagtaacc
aaatgaaagaaaaagattttttcttgttcgtcgtttttgtttt
>A_Terminase_1_245.Ana29.15.A_Terminase_1_245
atatgcgccgccttgcaaaaaaagcacaggagcaggtttcagctaggacgAATTTTATAA
CAAAGaatgtaatatctgctaattataatggattagccgtcctcgtgttgtttgtaagat
actgatataaaatagattattcattttttattgttctcgtgtt
>A_Terminase_1_245.Ana29.15.A_Terminase_1_245.2
atatgcgccgccttgcaaaaaaagcacaggagcaggtttcagctaggacgAATTTTATAA
CAAAGaatgtaatatctgctaattataatggattagccgtcctcgtgttgtttgtaagat
actgatataaaatagattattcattttttattgttctcgtgtt
>A_Terminase_1_246.Eal37.16.A_Terminase_1_246
atctgcgtcgtctggcgaaaaaagcgaaggagcaggtctctgcgcgggtgaatttttTTA
CCAAgaaagtaacatcacgccgtaacaacagtgcgacctgtcctgatttttttagtaacc
aaatgaaagaaaaagattttttcttgttcgtcgtttttgtttt
>A_Terminase_1_246.Eal37.16.A_Terminase_1_246.2
atctgcgtcgtctggcgaaaaaagcgaaggaacaggtttcagcgcgggtgaatttttTTA
CCAAgaaagtaacatcacgccgtaacaacagtgcgacctgtcctgatttttttagtaacc
aaatgaaagaaaaagattttttcttgttcgtcgtttttgtttt
>A_Terminase_1_246.Eal51.16.A_Terminase_1_246
atctgcgtcgtctggcgaaaaaggcgaaggagcaggtctcggcgcgggtgaatttttTCA
CGAAgaaagtaacatcacgccgtaacaacagtgctacctgtcctgatttttttagtaacc
aaatgaaagaaaaagattttttcttgttcgtcgtttttgtttt
>A_Terminase_1_246.Eco1012.15.A_Terminase_1_246
atctgcgtcgcctggcgaaaaaagcgaaagaacaggtctctgcgcgggtgaatttttTTA
CCAAgaaagtaacatcacgccgtaacaacagtgcgacctgtcctgatttttttagtaacc
aaatgaaagaaaaagattttttcttgttcgtcgtttttgtttt
>A_Terminase_1_246.Eco10990.15.A_Terminase_1_246
atctgcgtcgtctggcgaaaaaagcgaaagaacaggtctctgcgcgggtgaatttttTTA
CCAAgaacgtaacatcacgccgtaacaacagtgcggcctgtcctgatttttttagtaacc
aaatgaaagaaaaagattttttcttgttcgtcgtttttgtttt
>A_Terminase_1_246.Eco11232.16.A_Terminase_1_246
atctgcgtcgtctggcgaaaaaagcgaaggaacaggtttcagcgcgggtgaatttttTCA
CGAAgaaagtaacatcacgccgtaacaacagtgcgacctgtcctgatttttttagtaacc
aaatgaaagaaaaagattttttcttgttcgtcgtttttgtttt
>A_Terminase_1_246.Eco11645.15.A_Terminase_1_246
atctgcgtcgcctggcgaaaaaagcgaaagaacaggtctctgcgcgggtgaatttttTTA
CCAAgaaagtaacatcacgccgtaacaacagtgcgacctgtcctgatttttttagtaacc
aaatgaaagaaaaagattttttcttgttcgtcgtttttgtttt
>A_Terminase_1_246.Eco11701.15.A_Terminase_1_246
atctgcgtcgtctggcgaaaaaagcgaaggagcaggtctctgcgcgggtgaatttttTTA
CCAAgaaagtaacatcacgccgtaacagcagtgcggcctgtcctgatttttttagtaacc
aaatgaaagaaaaagattttttctttttcgtcgtttttgtttt
>A_Terminase_1_246.Eco122.15.A_Terminase_1_246
atctgcgtcgtctggcgaaaaaagcgaaggagcaggtctctgcgcgggtgaatttttTTA
CCAAgaaagtaacatcacgccgtaacaacagtgcgacctgtcctgatttttttagtaacc
aaatgaaagaaaaagattttttcttgttcgtcgtttttgtttt
>A_Terminase_1_246.Eco13028.15.A_Terminase_1_246
atctgcgtcgtctggcgaaaaaagcgaaggagcaggtctctgcgcgggtgaatttttTTA
CCAAgaaagtaacatcacgccgtaacaacagtgcgacctgtcctgatttttttagtaacc
aaatgaaagaaaaagattttttcttgttcgtcgtttttgtttt
>A_Terminase_1_246.Eco13041.15.A_Terminase_1_246
atctgcgtcgtctggcgaaaaaagcgaaggagcaggtctctgcgcgggtgaatttttTTA
CCAAgaaagtaacatcacgccgtaacaacagtgcgacctgtcctgatttttttagtaacc
aaatgaaagaaaaagttttttttcttgttcgtcgtttttgttt
>A_Terminase_1_246.Eco13099.15.A_Terminase_1_246
atctgcgtcgtctggcgaaaaaagcgaaggagcaggtctctgcgcgggtgaatttttTTA
CCAAgaaagtaacatcacgccgtaacaacagtgcgacctgtcctgattttttttagtaac
caaatgaaagaaaaagattttttcttgttcgtcgtttttgttt
>A_Terminase_1_246.Eco13775.15.A_Terminase_1_246
atctgcgtcgtctggcgaaaaaagcgaaagaacaggtctctgcgcgggtgaatttttTTA
CCAAgaaagtaacatcacgccgtaacaacagtgcgacctgtcctgatttttttagtaacc
aaatgaaagaaaaagttttttttcttgttcgtcgtttttgttt
>A_Terminase_1_246.Eco14930.15.A_Terminase_1_246
atctgcgtcgtctggcgaaaaaggcgaaggagcaggtctcggcgcgggtgaatttttTCA
CAAAgaaagtaacatcacgccgtaacaacagtgcgacctgtcctgatttttttagtaacc
aaatgaaagaaaaagattttttcttgttcgtcgtttttgtttt
>A_Terminase_1_246.Eco15204.15.A_Terminase_1_246
atctgcgtcgtctggcgaaaaaagcgaaggagcaggtttcagcgcgggtgaatttttTCA
CGAAgaaagtaacatcacgccgtaacaacagtgcgacctgtcctgatttttttagtaacc
aaatgaaagaaaaagattttttcttgttcgtcgtttttgtttt
>A_Terminase_1_246.Eco15375.16.A_Terminase_1_246
atctgcgtcgtctggcgaaaaaagcgaaggagcaggtctctgcgcgggtgaatttttTTA
CCAAgaaagtaacatcacgccgtaacaacagtgcgacctgtcctgatttttttagtaacc
aaatgaaagaaaaagattttttcttgttcgtcgtttttgtttt
>A_Terminase_1_246.Eco15611.15.A_Terminase_1_246
atctgcgtcgcctggcgaaaaaagcgaaagaacaggtctctgcgcgggtgaatttttTTA
CCAAgaaagtaacatcacgccgtaacaacagtgcgacctgtcctgatttttttagtaacc
aaatgaaagaaaaagattttttcttgttcgtcgtttttgtttt
>A_Terminase_1_246.Eco1645.15.A_Terminase_1_246
atctgcgtcgcctggcgaaaaaagcgaaagaacaggtctctgcgcgggtgaatttttTTA
CCAAgaacgtaacatcacgccgtaacaacagtgcggcctgtcctgatttttttagtaacc
aaatgaaagaaaaagattttttcttgttcgtcgtttttgtttt
>A_Terminase_1_246.Eco1755.15.A_Terminase_1_246
atctgcgtcgtctggcgaaaaaagcgaaagaacaggtctctgcgcgggtgaatttttTTA
CCAAgaaagtaacatcacgccgtaacaacagtgcgacctgtcctgatttttttagtaacc
aaatgaaagaaaaagatttttttcttgttcgtcgtttttgttt
>A_Terminase_1_246.Eco1811.15.A_Terminase_1_246
atctgcgtcgtctggcgaaaaaagcgaaggagcaggtctctgcgcgggtgaatttttTTA
CCAAgaaagtaacatcacgccgtaacaacagtgcgacctgtcctgatttttttagtaacc
aaatgaaagaaaaagatttttttcttgttcgtcgtttttgttt
>A_Terminase_1_246.Eco3786.14.A_Terminase_1_246
atctgcgtcgtctggcgaaaaaagcgaaggaacaggtttcagcgcgggtgaatttttTTA
CCAAgaaagtaacatcacgccgtaacaacagtgcgacctgtcctgatttttttagtaacc
aaatgaaagaaaaagatttttttcttgttcgtcgtttttgttt
>A_Terminase_1_246.Eco4003.15.A_Terminase_1_246
atctgcgtcgtctggcgaaaaaagcgaaagaacaggtctctgcgcgggtgaatttttTTA
CCAAgaaagtaacatcacgccgtaacaacagtgcgacctgtcctgatttttttagtaacc
aaatgaaagaaaaagattttttcttgttcgtcgtttttgtttt
>A_Terminase_1_246.Eco4004.15.A_Terminase_1_246
atctgcgtcgtctggcgaaaaaagcgaaggagcaggtctcggcgcgggtgaatttttTCA
CGAAgaaagtaacatcacgccgtaacaacagtgcagtctgtcctgatttttttagtaacc
aaatgaaagaaaaagattttttcttgttcgtcgtttttgtttt
>A_Terminase_1_246.Eco4041.15.A_Terminase_1_246
atctgcgtcgtctggcgaaaaaagcgaaagaacaggtctctgcgcgggtgaatttttTTA
CCAAgaaagtaacatcacgccgtaacaacagtgcgacctgtcctgatttttttagtaacc
aaatgaaagaaaaagttttttttcttgttcgtcgtttttgttt
>A_Terminase_1_246.Eco5051.15.A_Terminase_1_246
atctgcgtcgtttggcgaaaaaggcgaaggagcaggtctcggcgcgggtgaatttttTCA
CAAAgaaagtaacatcacgccgtaacaacagtgcgacctgtcctgatttttttagtaacc
aaatgaaagaaaaagttttttttcttgttcgtcgtttttgttt
>A_Terminase_1_246.Eco5412.15.A_Terminase_1_246
atctgcgtcgtctggcgaaaaaagcgaaggagcaggtttcagcgcgggtgaatttttTCA
CGAAGaaagtaacatcacgccgtaacaacagtgcgacctgtcctgatttttttagtaacc
aaatgaaagaaaaagattttttcttgttcgtcgtttttgtttt
>A_Terminase_1_246.Eco5455.15.A_Terminase_1_246
atctgcgtcgtctggcgaaaaaagcgaaggaacaggtttcagcgcgggtgaatttttTTA
CCAAgaaagtaacatcacgccgtaacaacagtgcgacctgtcctgatttttttagtaacc
aaatgaaagaaaaagattttttcttgttcgtcgtttttgtttt
>A_Terminase_1_246.Eco7546.15.A_Terminase_1_246
atctgcgtcgtctggcgaaaaaagcgaaggagcaggtctctgcgcgggtgaatttttTTA
CCAAgaaagtaacatcacgccgtaacaacagtgcgacctgtcctgatttttttagtaacc
aaatgaaagaaaaagattttttcttgttcgtcgtttttgtttt
>A_Terminase_1_246.Eco8772.15.A_Terminase_1_246
atctgcgtcgtctggcgaaaaaagcgaaagaacaggtctctgcgcgggtgaatttttTTA
CCAAgaaagtaacatcacgccgtaacaacagtgcgacctgtcctgatttttttagtaacc
aaatgaaagaaaaagatttttttcttgttcgtcgtttttgttt
>A_Terminase_1_246.Eco9572.16.A_Terminase_1_246
atctgcgtcgtctggcgaaaaaagcgaaggagcaggtctctgcgcgggtgaatttttTTA
CCAAgaaagtaacatcacgccgtaacaacagtgcgacctgtcctgatttttttagtaacc
aaatgaaagaaaaagattttttcttgttcgtcgtttttgtttt
>A_Terminase_1_246.Ese18.15.A_Terminase_1_246
atctgcgtcgtctggcgaaaaaggcgaaggagcaggtctcggcacgggtgaatttttTCA
CGAAgaaagtaacatcacgccgtaacagcagtgcggcctgtcctgatttttttagtaact
aaatgaaagaaaaagattttttctttttcgtcgtttttgtttt
>A_Terminase_1_246.Eco8512.15.A_Terminase_1_246
atctgcgtcgtctggcgaaaaaggcgaaggagcaggtctcggcgcgggtgaatttttTCA
CGAAgaaagtaacatcacgccgtaacaacagtgcgacctgtcctgatttttttagtaacc
aaatgaaagaaaaagattttttcttgttcgtcgtttttgtttt
>B_Phage_portal_2_38.Sen48306.9.B_Phage_portal_2_38
acaacgccgtatttgcggctggtgtatctctccgcgagcaggcgcgatggctggatgAAA
ATCACGATttgataacctgcttattgatttgtgttctttgttggtctgatttgttcgcca
atccattgttaataaagagtaatttacccttttagtggtttgg
>B_Phage_portal_2_227.Cfr111.10.B_Phage_portal_2_227
ttcaccagttaagggggattagcctcatccatggcgtgatcacccgactctccgatATTA
AGGATTATtatgcacctctgacattcaattactcccgtttctgttcagggcttaccacaa
gcaattgataataaatgaattaacctttcattggcattcgtgg
>B_Phage_portal_2_240.Eta10.10.B_Phage_portal_2_240
aacgcctcaaaatgctggatacgctccaggcaactcagttgcagtcagcgattgTAAAGG
CGATttatgtctattatcaccccgtagttgtcaacaccgttcattaacgccacctaagcc
cttgctacgtctggaatgtcgttttttgtatttttgatgaccg
>B_Phage_portal_2_241.Eco10269.11.B_Phage_portal_2_241
agcagatgaagatgctcgacacgctgcagaacacgcagctgcagagcgccattgtgAAGG
CGATttatgtctatcatctcaccgtagttgcccgcatcgttcgccaactccactgaaacc
cttgctgcgtctggaatgtcgttttccatgcttttgatgaccg
>B_Phage_portal_2_241.Eco1037.11.B_Phage_portal_2_241
agcagatgaagatgctcgacacgctgcagaacacgcagctgcagagcgccattgtgAAGG
CGATttatgtctatcatctcaccgtagttgcccgcatcgttcgccaactccactgaaacc
cttgctgcgtctggaatgtcgttttccatgcttttgatgaccg
>B_Phage_portal_2_241.Eco10962.11.B_Phage_portal_2_241
agcagatgaagatgctcgacacgctgcagaacacgcagctgcagagcgccattgtgAAGG
CGATttatgtctatcatctcaccgtagttgcccgcatcgttcgccaactccactgaaacc
cttgctgcgtctggaatgtcgttttccatgcttttgatgaccg
>B_Phage_portal_2_241.Eco1124.11.B_Phage_portal_2_241
agcagatgaagatgctcgacacgctgcagaacacgcagctgcagagcgccattgtgAAGG
CGATttatgtctatcatctcaccgtagttgcccgcatcgttcgccaactccactgaaacc
cttgctgcgtctggaatgtcgttttccatgcttttgatgaccg
>B_Phage_portal_2_241.Eco11269.11.B_Phage_portal_2_241
agcagatgaagatgctcgacacgctgcagaacacgcagctgcagagcgccattgtgAAGG
CGATttatgtctatcatctcaccgtagttgcccgcatcgttcgccaactccactgaaacc
cttgctgcgtctggaatgtcgttttccatgcttttgatgaccg
>B_Phage_portal_2_241.Eco12131.11.B_Phage_portal_2_241
agcagatgaagatgctcgacacgctgcagaacacgcagctgcagagcgccattgtgAAGG
CGATttatgtctatcatctcaccgtagttgcccgcatcgttcgccaactccactgaaacc
cttgctgcgtctggaatgtcgttttccatgcttttgatgaccg
>B_Phage_portal_2_241.Eco12180.12.B_Phage_portal_2_241
aacggctgaagatgctcgattccctgcaggcaacacagcttcagtcggccatagtgAAGG
CGATttatgtctattatctcaccgtagttgcccgtatctttcgccaactccactaaaacc
cttgccgtgcctggatctgcgttttctgtacttttggtgaccg
>B_Phage_portal_2_241.Eco12451.11.B_Phage_portal_2_241
agcagatgaagatgctcgacacgctgcagaacacgcagctgcagagcgccattgtgAAGG
CGATttatgtctatcatctcaccgtagttgcccgcatcgttcgccaactccactgaaacc
cttgctgcgtctggaatgtcgttttccatgcttttgatgaccg
>B_Phage_portal_2_241.Eco12709.11.B_Phage_portal_2_241
agcagatgaagatgctcgacacgctgcagaacacgcagctgcagagcgctattgtgAAGG
CGATttatgtctatcatctcaccgtagttgcccgcatcgttcgccaactccactgaaacc
cttgctgcgtctggaatgtcgttttccatgcttttgatgaccg
>B_Phage_portal_2_241.Eco13012.10.B_Phage_portal_2_241
agcagatgaagatgctcgacacgctgcagaacacgcagctgcagagcgccattgtgAAGG
CGATttatgtctatcatctcaccgtagttgcccgcatcgttcgccaactccactgaaacc
cttgctgcgtctggaatgtcgttttccatgcttttgatgaccg
>B_Phage_portal_2_241.Eco13742.11.B_Phage_portal_2_241
agcagatgaagatgctcgacacgctgcagaacacgcagctgcagagcgccattgtgAAGG
CGATttatgtctatcatctcaccgtagttgcccgcatcgttcgccaactccactgaaacc
cttgctgcgtctggaatgtcgttttccatgcttttgatgaccg
>B_Phage_portal_2_241.Eco14048.11.B_Phage_portal_2_241
agcagatgaagatgctcgacacgctgcagaacacgcagctgcagagcgccattgtgAAGG
CGATttatgtctatcatctcaccgtagttgcccgcatcgttcgccaactccactgaaacc
cttgctgcgtctggaatgtcgttttccatgcttttgatgaccg
>B_Phage_portal_2_241.Eco14454.11.B_Phage_portal_2_241
agcagatgaagatgctcgacacgctgcagaacacgcagctgcagagcgccattgtgAAGG
CGATttatgtctatcatctcaccgtagttgcccgcatcgttcgccaactccactgaaacc
cttgctgcgtctggaatgtcgttttccatgcttttgatgaccg
>B_Phage_portal_2_241.Eco14602.11.B_Phage_portal_2_241
agcagatgaagatgctcgacacgctgcagaacacgcagctgcagagcgccattgtgAAGG
CGATttatgtctatcatctcaccgtagttgcccgcatcgttcgccaactccactgaaacc
cttgctgcgtctggaatgtcgttttccatgcttttgatgaccg
>B_Phage_portal_2_241.Eco14646.11.B_Phage_portal_2_241
agcggatgaagatgctggattccctgcaggccacgcagcttcagtcggccattgtgAAGG
CGATttatgtctatcatctcaccgtagttgcccgcatcgttcgccaactccactgaaacc
cttgctgcgtctggaatgtcgttttccatgcttttgatgaccg
>B_Phage_portal_2_241.Eco14796.11.B_Phage_portal_2_241
agcggatgaagatgctggattccctgcaggccacgcagcttcagtcggccattgtgAAGG
CGATttatgtctatcatctcaccgtagttgcccgcatcgttcgccaactccactgaaacc
cttgctgcgtctggaatgtcgttttccatgcttttgatgaccg
>B_Phage_portal_2_241.Eco14850.11.B_Phage_portal_2_241
agcggatgaagatgctggattccctgcaggccacgcagcttcagtcggccattgtgAAGG
CGATttatgtctatcatctcaccgtagttgcccgcatcgttcgccaactccactgaaacc
cttgctgcgtctggaatgtcgttttccatgcttttgatgaccg
>B_Phage_portal_2_241.Eco1741.10.B_Phage_portal_2_241
agcagatgaagatgctcgacacgctgcagaacacgcagctgcagagcgccattgtgAAGG
CGATttatgtctatcatctcaccgtagttgcccgcatcgttcgccaactccactgaaacc
cttgctgcgtctggaatgtcgttttccatgcttttgatgaccg
>B_Phage_portal_2_241.Eco2432.11.B_Phage_portal_2_241
agcagatgaagatgctcgacacgctgcagaacacgcagctgcagagcgccattgtgAAGG
CGATttatgtctatcatctcaccgtagttgcccgcatcgttcgccaactccactgaaacc
cttgctgcgtctggaatgtcgttttccatgcttttgatgaccg
>B_Phage_portal_2_241.Eco3581.11.B_Phage_portal_2_241
agcagatgaagatgctcgacacgctgcagaacacgcagctgcagagtgccattgtgAAGG
CGATttatgtctatcatctcaccgtagttgcccgcatcgttcgccaactccactgaaacc
cttgctgcgtctggaatgtcgttttccatgcttttgatgaccg
>B_Phage_portal_2_241.Eco3740.11.B_Phage_portal_2_241
agcagatgaagatgctcgacacgctgcagaacacgcagctgcagagcgccattgtgAAGG
CGATttatgtctatcatctcaccgtagttgcccgcatcgttcgccaactccactgaaacc
cttgctgcgtctggaatgtcgttttccatgcttttgatgaccg
>B_Phage_portal_2_241.Eco3934.11.B_Phage_portal_2_241
agcagatgaagatgctcgacacgctgcagaacacgcagctgcagagcgccattgtgAAGG
CGATttatgtctatcatctcaccgtagttgcccgcatcgttcgccaactccactgaaacc
cttgctgcgtctggaatgtcgttttccatacttttgatgaccg
>B_Phage_portal_2_241.Eco4497.11.B_Phage_portal_2_241
agcagatgaagatgctcgacacgctgcagaacacgcagctgcagagcgccattgtgAAGG
CGATttatgtctatcatctcaccgtagttgcccgcatcgttcgccaactccactgaaacc
cttgctgcgtctggaatgtcgttttccatgcttttgatgaccg
>B_Phage_portal_2_241.Eco5516.11.B_Phage_portal_2_241
agcagatgaagatgctcgacacgctgcagaacacgcagctgcagagcgccattgtgAAGG
CGATttatgtctatcatctcaccgtagttgcccgcatcgttcgccaactccactgaaacc
cttgctgcgtctggaatgtcgttttccatgcttttgatgaccg
>B_Phage_portal_2_241.Eco5579.11.B_Phage_portal_2_241
agcagatgaagatgctcgacacgctgcagaacacgcagctgcagagcgccattgtgAAGG
CGATttatgtctatcatctcaccgtagttgcccgcatcgttcgccaactccactgaaacc
cttgctgcgtctggaatgtcgttttccatgcttttgatgaccg
>B_Phage_portal_2_241.Eco6286.11.B_Phage_portal_2_241
agcagatgaagatgctcgacacgctgcagaacacgcagctgcagagcgccattgtgAAGG
CGATttatgtctatcatctcaccgtagttgcccgcatcgttcgccaactccactgaaacc
cttgctgcgtctggaatgtcgttttccatgcttttgatgaccg
>B_Phage_portal_2_241.Eco7066.11.B_Phage_portal_2_241
agcgcctgaaaatgctcgacacactgcagcaaacacaactgcagagcgccattgtgAAGG
CGATttatgtctatcatctcaccgtagttgcccgcatcgttcgccaactccactgaaacc
cttgctgcgtctggaatgtcgttttccatgcttttgatgaccg
>B_Phage_portal_2_241.Eco8563.11.B_Phage_portal_2_241
agcagatgaagatgctcgacacgctgcagaacacgcagctgcagagtgccattgtgAAGG
CGATttatgtctatcatctcaccgtagttgcccgcatcgttcgccaactccactgaaacc
cttgctgcgtctggaatgtcgttttccatgcttttgatgaccg
>B_Phage_portal_2_241.Eco9682.11.B_Phage_portal_2_241
agcagatgaagatgctcgacacgctgcagaacacgcagctgcagagcgccattgtgAAGG
CGATttatgtctatcatctcaccgtagttgcccgcatcgttcgccaactccactgaaacc
cttgctgcgtctggaatgtcgttttccatgcttttgatgaccg
>B_Phage_portal_2_241.Sbo61.12.B_Phage_portal_2_241
agcagatgaagatgctcgacacactgcagaacacgcagctgcagagcgccattgtgAAGG
CGATttatgtctatcatctcaccgtagttgcccgcatcgttcgccaactccactgaaacc
cttgctgcgtctggaatgtcgttttccatgcttttgatgaccg
>B_Phage_portal_2_241.Eco14761.12.B_Phage_portal_2_241
aacggctgaagatgctcgattccctgcaggcaacacagcttcagtcggccattgttAAAG
CCATttatgtctatcatctcaccgtagttgcccgcatcgttcgccaactccactgaaacc
cttgctgcgtctggaatgtcgttttccatgcttttgatgaccg
>B_Phage_portal_2_241.Squ6.45.B_Phage_portal_2_241
agcgcatgaagatgcttgatacgctgcagcagacgcagctgcagtcggttatcgtcaGGG
CGATttataatgatggccgttcgagggctatccggtttctttccattttcccccgcaagc
cacgacagtaaaggcacgtcgttttctgaatgcttgatgagtg
>B_Phage_portal_2_241.Eco10760.11.B_Phage_portal_2_241
agcgtctcaagatgctcgacacactgcaggccacgcaactgcagtcggcggtggttcGCG
CCATttatgtctattatctccccgtagttgtcgccaccattcatcaactccactaaaacc
cttgatatgtctggaatgtcgttttttgtatttatgatgaccg
>B_Phage_portal_2_241.Eco13983.11.B_Phage_portal_2_241
agcgtctcaagatgctcgacacactgcaggccacgcaactgcagtcggcggtggttcGCG
CCATttatgtctattatctccccgtagttgtcgccaccattcatcaactccactaaaacc
cttgatatgtctggaatgtcgttttttgtatttatgatgaccg
>B_Phage_portal_2_241.Eco8720.11.B_Phage_portal_2_241
agcgtctcaagatgctcgacacactgcaggccacgcaactgcagtcggcggtggttcGCG
CCATttatgtctattatctccccgtagttgtcgccaccattcatcaactccactaaaacc
cttgatatgtctggaatgtcgttttttgtatttatgatgaccg
>B_Phage_portal_2_243.Eco10735.12.B_Phage_portal_2_243
agcagatgaagatgctcgacacgctgcagaacacgcagctgcagagcgccattgtgaagg
cgATttatgtctatcatctcaccgtagttgcccgcatcgttcgccaactccactgaaacc
cttgctgcgtctggaatgtcgttttccatgcttttgatgaccg
>B_Phage_portal_2_240.Eco1978.12.B_Phage_portal_2_240
agcagatgaagatgctcgacacgctgcagaacacgcagctgcagagcgccattgtgaagg
cgATttatgtctatcatctccccgtagttgtccgcatcgttcgccaactccactgaaacc
cttgctgcggctggaatgtcgttttccatacttttgatgaccg
>off-C_CLP.Eas53.4.C_APH
acttttgaaaaacgataaatagtgggaatcaatgtgagttttactcaatctcggATGATG
ATCCATtatccatcacactacctcatgggtacgcatgaagaaccagattcattcattaac
tcattgttaattatgaagaataaagaaatgttgtttgcattgc
>off-C_CLP.Kpn5013.12.C_HYP
gaccatgaagcggaagcagagtgggagatcgcgcgctggcgacatcgcagcggggtggTG
ATCCAttatccatcacactacctcatgggtacgcatgaagaaccggattcattcattaac
tcattgttaattatgaagaagaaagaaatgttttttgcattgc
>off-C_CLP.Kqu90.11.C_HYP
gaccatgaagcggaagcaaagtggcagatcgcgcgctggcgacatcgcagcggggtggTG
ATCCAttatccatcacactatctcatgggtacgcatgaagaaccggattcattcattaac
tcattgttaattatgaagaagaaagaaatgttttttgcattgc
>off-C_CLP.Kpn1497.10.C_SKI_dmlR
gccaggtgaaccgacattcgctggcgcggcatgaccggggggacggcagcccgaaagATG
ATCCAttatccatcacactacctcatgggtacgcatgaagaaccggattcattcattaac
tcattgttaattatgaagaagaaagaaatgttttttgcattgc
>off-C_CLP.Kpn6418.11.C_SKI_dmlR
gccaggtgaaccgacattcgctggcgcggcatgaccggggggacggcagcccgaaaGATG
ATCCAttatccatcacactacctcatgggtacgcatgaagaaccggattcgttcattaac
tcattgttaattatgaagaagaaagaaatgttttttgcattgc
>off-C_CLP.Rpl13.10.C_adhB_cydA
cagttgcctgactgttatgccttttatcgggggagtcggcctgtcgacgcgatgATGATG
ATCCAttatccatcacactacctcatgggtacgcatgaagaaccggattcattcattaac
gcattgttaattatgaagaagaaagaaatgttttttgcattgc
>off-C_CLP.Ecl145.11.C_basS
gcagcacggctattgctgcgaataactcccgcaagcaactcctgttggctctcgcTGATG
ATCCAttatccatcacactacctcatgggtacgcatgaagaaccagattcattcattaac
tcattgttaattatgaagaagaaagaaatgttgtttgcattgc
>off-C_CLP.Kpn6881.11.C_nth
agaaattttgcgctgataaaaaatgaatgaactagttgtttgttatataaccggataATg
atccattatccatcatactatctcatgggtacgcatgaagaaccggattcattcattaac
tcattgttaattatgaagaagaaagaaatgttttttgca----
>off-C_CLP.Ecl579.11.C_sttH
aaaagaccctgctgcatatcgataattaatagtgcattctcagataaaaccatgatgagt
cTCCATTatccatcacactacctcatgggtacgcatgaagaaccagattcattcattaac
tcattgttaattatgaagaagaaagaaatgttgtttgcattgc
>C_CLP_protease_110.Eco38.10.C_CLP_protease_110
gcttcggtggtcgcaatggctggcgatcgtgtagtgatgccggagaacgccatgATGATG
ATCtatccttcacactacctcatgggtacgcatgaagaaccgtattcattcattaactta
ttgttaattatgaagaaagaagaggtgttgtttgcattgcttt
>C_CLP_protease_110.Epi10.11.C_CLP_protease_110
gcctcggtgatcgccatggttggtgacccaatcatcatgccggaaaacgccatgATGATG
ATCCAtcagccattatcatataccaagcacaaccatacgtgatgatgctgcattgttaat
tcattgtttattattgattttttgaatctgtgtttgtggcttt
>C_CLP_protease_110.Kcr4.11.C_CLP_protease_110
gcttcggtgattgcgatggtgggaaatccggtgatcatgccggaaaacaccatgATGATG
ATCCAttatccatcacactacctcatggggacgcatgaaaaaccagattcattcattaac
tcattgttaattatgaataagaaggaaatgctgtttgcattgc
>C_CLP_protease_110.Kmi6.10.C_CLP_protease_110
gcatccgtaattgcaatggtgggtaacccggtcatcatgccggaaaacaccatgATGATG
ATCCAttatccatcacactacctcatgggtacgcatgaagaaccggattcattcattaac
tcattgttaattatgaagaagaaagaaatgttttttgcattgc
>C_CLP_protease_110.Rvi8.11.C_CLP_protease_110
gcctcggtgattgccatggtgggtaaccctataatcatgcctgaaaacgccatgATGATG
ATCCAttatccatcacactacctcatgggtacgcatggagaaccagctttattcattaac
tctttgttaattatgaagaaggaaagaatgttgtttgcattgc
>C_CLP_protease_110.Eae88.12.C_CLP_protease_110
gcttctgtcatcgcaatggtgggaaatccggtcatcatgccggaaaacaccatgATGATG
ATCCATtatccatcacactacctcatgggtacgcatgaagaaccggattcattcattaac
tcattgttaattatgaagaagaaagaaatgttttttgcattgc
>C_CLP_protease_110.Ecl191.11.C_CLP_protease_110
gcctcggtgattgctatggtaggcaatccggtcatcatgcctgaaaacacgatgATGATG
ATCCATtatccttcacactacctcatgggtacgcatgaagaaccggatcaattcattaac
tcattgttaattatgaagaagaaaggaatgttgtttgcattgc
>C_CLP_protease_110.Eco12655.10.C_CLP_protease_110
gcttcggtggtcgcaatggctggcgatcgtgtagtgatgccggagaacgccatgATGATG
ATCCATtatccttcacactacctcatgggtacgcatgaagaaccgtattcattcattaac
ttattgttaattatgaagaaagaagaggtgttgtttgcattgc
>C_CLP_protease_110.Eco6270.10.C_CLP_protease_110
gcttcggtggtcgcaatggctggcgatcgtgtagtgatgccggagaacgccatgATGATG
ATCCATtatccttcacactacctcatgggtacgcatgaagaaccgtattcattcattaac
ttattgttaattatgaagaaagaagaggtgttgtttgcattgc
>C_CLP_protease_110.Eco628.10.C_CLP_protease_110
gcttcgggggtcgcaatggctggcgatcgtgtagtgatgccggagaacgccatgATGATG
ATCCATtatccttcacactacctcatgggtacgcatgaagaaccgtattcattcattaac
ttattgttaattatgaagaaagaagaggtgttgtttgcattgc
>C_CLP_protease_110.Eeg1.11.C_CLP_protease_110
gcctcggtgattgcgatggtaggcaatccggtcatcatgcctgaaaacacgatgATGATG
ATCCATtatccttcacactacctcatggggacgcatgaagaaccggattcattcattaac
tcattgttaattatgaagaagaaaagaatgttgtttgcattgc
>C_CLP_protease_110.Kpn2577.11.C_CLP_protease_110
gcttctgtcatcgcaatggtgggtaatccggtcatcatgccggaaaacaccatgATGATG
ATCCATtatccttcacactacctcatgggtacgcatgaagaaccagattcattcattaac
tcattgttaattatgaagaagaaagaaatgttgtttgcattgc
>C_CLP_protease_110.Kpn2726.11.C_CLP_protease_110
gcttctgtcatcgcaatggtgggtaatccggtcatcatgccggaaaacaccatgATGATG
ATCCATtatccatcacactacctcatgggtacgcatgaagaaccggattcattcattaac
tcattgttaattatgaagaagaaagaaatgttttttgcattgc
>C_CLP_protease_110.Kpn3279.11.C_CLP_protease_110
gcttctgttatcgcaatggtgggtaatccggtcatcatgccggaaaacaccatgATGATG
ATCCATtatccatcacactacctcatgggtacgcatgaagaaccggattcattcattaac
tcattgttaattatgaagaagaaagaaatgttttttgcattgc
>C_CLP_protease_110.Kpn4002.11.C_CLP_protease_110
gcttctgtcatcgcaatggtgggtaatccggtcatcatgccggaaaacaccatgATGATG
ATCCATtatccatcatactatctcatgggtacgcatgaagaaccggattcattcattaac
tcattgttaattatgaagaagaaagaaatgttttttgcattgc
>C_CLP_protease_110.Kpn4074.11.C_CLP_protease_110
gcttctgtcatcgcaatggtgggtaatccggtcatcatgccggaaaacaccatgATGATG
ATCCATtatccctcacactacctcatgggtacgcatgaagaaccggattcattcattaac
tcattgttaattatgaagaagaaagaaatgtgttttgcattgc
>C_CLP_protease_110.Kpn4137.10.C_CLP_protease_110
gcttctgtcatcgcaatggtgggtaatccggtcatcatgccggaaaacaccatgATGATG
ATCCATtatccatcacactacctcatgggtacgcatgaagaaccggattcattcattaac
gcattgttaattatgaagaagaaagaaatgttttttgcattgc
>C_CLP_protease_110.Kpn4491.11.C_CLP_protease_110
gcgtcggttattgctatggtgggtaacccggtcatcatgccggaaaataccatgATGATG
ATCCATtatccatcatactatctcatgggtacgcatgaagaaccggattcattcattaac
tcattgttaattatgaagaagaaagaaatgttttttgcattgc
>C_CLP_protease_110.Kpn4953.10.C_CLP_protease_110
gcttctgtcatcgcaatggtgggtaatccggtcatcatgccggaaaacaccatgATGATG
ATCCATtatccatcacactacctcatgggtacgcatgaagaaccggattcattcattaac
tcattgttaattatgaagaagaaagaaatgttttttgcattgc
>C_CLP_protease_110.Kpn7010.11.C_CLP_protease_110
gcctcggtcattgctatggtaggtaatccggtcatcatgcctgaaaacaccatgATGATG
ATCCATtatccctcacactacctcatgggtacgcatgaagaaccggattcattcattaac
tcattgttaattatgaagaagaaagaaatgttttttgcattgc
>C_CLP_protease_110.Kpn791.10.C_CLP_protease_110
gcgtcggttattgctatggtgggtaacccggtcatcatgccggaaaataccatgATGATG
ATCCATtatccatcacactacctcatgggtacgcatgaagaaccggattcattcattaac
gcattgttaattatgaagaagaaagaaatgttttttgcattgc
>C_CLP_protease_110.Kqu202.11.C_CLP_protease_110
gcttctgttatcgcaatggtgggtaacccggtcatcatgccggaaaacaccatgATGATG
ATCCATtatccatcacactacctcatgggtacgcatgaagaaccggattcattcattaac
tcattgttaattatgaagaagaaagaaatgttttttgcattgc
>C_CLP_protease_110.Kqu234.11.C_CLP_protease_110
gcctcggtcattgctatggtaggtaatccggtcatcatgcctgaaaacaccatgATGATG
ATCCATtatccttcacactacctcataggtacgcatgaagaaccggattcattcattaac
tgattgttaattatgaataagatggaaattttttttgcattgc
>C_CLP_protease_110.Kqu57.11.C_CLP_protease_110
gcttctgttatcgcaatggtgggtaacccggtcatcatgccggaaaacactatgATGATG
ATCCATtatccatcacactacctcatgggtacgcatgaagaaccagattcattcattaac
tcattgttaattatgaagaagaaagaaatgttgtttgcattgc
>C_CLP_protease_110.Kra4.11.C_CLP_protease_110
gcctctgtcattgcgatggtcggcaatccggtcattatgccggaaaacaccatgATGATG
ATCCATtatccctcacactacctcatggggacgcatgaagaaccagattatttcattaac
ttattgttaattatgaagaaaaaagaaatgttgtttgcattgc
>C_CLP_protease_110.Pca116.11.C_CLP_protease_110
gcctcttacatcgccatggtgggaaacccggtcatcatgcccgaaaacacaatgATGATG
ATCCATtatcattcacactacctcatggggacgcatgaagaaccagatttattcattaac
tcattgttaattatgaataagagagaaatgttatttgcattcc
>C_CLP_protease_111.Yin11.9.C_CLP_protease_111
gcctcggtgattgcgatggtcggcaaccccgtcattatgccggaaaacgcgatgatgATG
ATCCAttatccatcacactacctcatgggtacgcatggagaaccagctttattcattaac
tcattgttaattatgaagaagggaagaatgttgtttgcattgc
>C_CLP_protease_111.Ecl6.12.C_CLP_protease_111
gcctcggtgatcgcgatggtaggcaatccggtcatcatgcctgaaaacacgatgatgATG
ATCCATtatccttcacactacctcatgggtacgcatgaagaaccggattcattcattaac
tcattgttaactatgaagaagaaaggaatgttgtttgcattgc
>C_Peptidase_U35_27.Sen17210.15.C_Peptidase_U35_27
gaaggctgtcagtgatgacggccttttttctggctacggatcggtgtttgacgtggTGGA
CTGTTAtttatcatagctattcagcaataacagacgtgttcttgtgtttactgtaattta
atgaaaataaaagaaattcttagaagaagtgttcttgtttgtt
>C_Peptidase_U35_27.Sen31526.15.C_Peptidase_U35_27
gaaggctgtcagtgatgacggccttttttctggctacggatcggtgttcgacgtggttGA
TTCttatttatcatagctattcagcaataacagacgtgttcttgtgtttactgtaattta
atgaaaataaaagaaattcttagaagaagtgttcttgtttgtt
>E_Phage_cap_E_154.Eco15150.12.Phage_cap_E_154
gtgaggttatccgttcccgtggcggctccacctctgaatttacgccgggatatgtcaAAC
CCAAGCATGAAGTGAATCCGCAGATGACCCTGCGTCGCCTGCCGGATGAAGATCCGCAGA
ATCTGGCGGACCCGGCTTACCGCCGCCGTCGCATCATCCTGCA
>E_Phage_cap_E_39.Eco6102.18.E_Phage_cap_E_39
gtgaggttatccgttcccgtggcggctccacctctgaatttacgccgggatatgtcaaac
ccAAGCActtagcatggctttctgaggctttcgtgtagttgctggtttttacacttaatc
ttttgataataaagaataagtttatctggcgctttcactgaat
>E_Phage_cap_E_80.Sen38667.11.E_Phage_cap_E_80
gaaaagtgctgcgtaatcgcggcggtgaaacccgcgttattcgtccgggttatgtcAAGC
CGAAgcacttagcatagctttctgaggctttcgtgtagttgctggtttttgtacttaatc
ttttgataataaaagataaatttttctggcgctttcactggat
>E_Phage_cap_E_80.Sen26544.11.E_Phage_cap_E_80
gaaaagtgctgcgtaatcgtggcggtgaaacccgcgtactgcgcccgggatacgtcAAAC
CGAAGCActtagcatggctttctgaggctatcgtgtagttgctggtttttacacttaatc
ttttgataataaagaataagtttttctggcgctttcactggat
>E_Phage_cap_E_80.Sen27009.11.E_Phage_cap_E_80
gaaaagtgttgcgtaatcgcggcggtgaaacccgcgtactgcgcccgggatatgttAAAC
CGAAGCActtagcatggctttctgaggctatcgtgtagttgctggtttttacacttaatc
ttttgataataaaggataagtttttctggcgctttcactgggt
>E_Phage_cap_E_80.Eco10186.11.E_Phage_cap_E_80
gtgaggttatccgttcccgtggcggatccacctctgaatttacgccgggatatgtcaAAC
CCAAGCActtagcatggctttctgaggctttcgtgtagttgctggtttttacacttaatc
ttttgataataaagaataaatttatctggcgctttcactgaat
>E_Phage_cap_E_80.Eco10312.11.E_Phage_cap_E_80
gtgaggttatccgttcccgtggcggctccacctctgaatttacgccgggatatgtcaAAC
CCAAGCActtagcatggctttctgaggctttcgtgtagttgctggtttttacacttaatc
ttttgataataaagaataagtttatctggcgctttcactgaat
>E_Phage_cap_E_80.Eco10633.11.E_Phage_cap_E_80
gtgaggttatccgttcccgtggcggctccacctctgaatttacgccgggatatgtcaAAC
CCAAGCActtagcatggctttctgaggctttcgtgtagttgctggtttttacacttaatc
ttttgataataaagaataagtttatctggtgctttcactgaat
>E_Phage_cap_E_80.Eco10648.11.E_Phage_cap_E_80
gtgaggttatccgatcccgtggcggctccacctctgaatttacgccgggttatgtcaAAC
CCAAGCActtagcatggctttctgaggctttcgtgtagttgctggtttttacacttaatc
ttttgataataaagaataagtttatctggtgctttcactgaat
>E_Phage_cap_E_80.Eco10718.11.E_Phage_cap_E_80
gtgaggttatccgttcccgtggcggctccacctctgaatttacgccgggatatgtcaAAC
CCAAGCActtagcatggctttctgaggctttcgtgtagttgctggtttttacacttaatc
ttttgataataaagaataagtctatctggcgctttcactggat
>E_Phage_cap_E_80.Eco10868.11.E_Phage_cap_E_80
gtgaggttatccgttcccgtggcggctccacctctgaatttacgccgggatatgtcaAAC
CCAAGCActtagcatggctttctgaggctttcgtgtagttgctggtttttacacttaatc
ttttgataataaagaataagtttatctggcgctttcactggat
>E_Phage_cap_E_80.Eco11063.11.E_Phage_cap_E_80
gtgaggttatccgttcccgtggcggctccacctctgaatttacgccgggatatgtcaAAC
CCAAGCActtagcatggctttctgaggctttcgtgtagttgctggtttttacacttaatc
ttttgataataaagaataagtttatctggtgctttcactgaat
>E_Phage_cap_E_80.Eco11272.11.E_Phage_cap_E_80
gtgaggttatccgttcccgtggcggctccacctctgaatttacgccgggatatgtcaAAC
CCAAGCActtagcatggctttctgaggctttcgtgtagttgctggtttttacacttaatc
ttttgataataaagaataagtttatctggcgctttcactggat
>E_Phage_cap_E_80.Eco1144.11.E_Phage_cap_E_80
gtgaggttatccgatcccgtggcggctccacctctgaatttacgccgggttatgtcaAAC
CCAAGCActtagcatggctttctgaggctttcgtgtagttgctggtttttacacttaatc
ttttgataataaagaataaatttatctggcgctttcactgaat
>E_Phage_cap_E_80.Eco12013.11.E_Phage_cap_E_80
gtgaggttatccgttcccgtggcggctccacctctgaatttacgccgggatatgtcaAAC
CCAAGCActtagcatggctttctgaggctttcgtgtagttgctggtttttacacttaatt
ctttgataataaagaataagattatctggcgctttcactggat
>E_Phage_cap_E_80.Eco12503.11.E_Phage_cap_E_80
gtgaggttatccgttcccgtggcggctccacctctgaatttacgccgggatatgtcaAAC
CCAAGCActtagcatggctttctgaggctttcgtgtagttgctggtttttacacttaatc
ttttgataataaagaataagtttatctggtgctttcactgaat
>E_Phage_cap_E_80.Eco14152.11.E_Phage_cap_E_80
gtgaggttatccgttcccgtggcggctccacctctgaatttacgccgggatatgtcaAAC
CCAAGCActtagcatggctttctgaggctttcgtgtagttgctggtttttacacttaatc
ttttgataataaagaataagtttatctggcgctttcactgaat
>E_Phage_cap_E_80.Eco14691.11.E_Phage_cap_E_80
gtgaggttatccgttcccgtggcggatccacctctgaatttacgccgggatatgtcaAAC
CCAAGCActtagcatggctttctgaggctttcgtgtagttgctggtttttacacttaatc
ttttgataataaagaataagtttatctggtgctttcactgaat
>E_Phage_cap_E_80.Eco14806.11.E_Phage_cap_E_80
gtgaggttatccgttcccgtggcggctccacctctgaatttacgccgggatatgtcaAAC
CCAAGCActtagcatggctttctgaggctttcgtgtagttgctggtttttacacttaatc
ttttgataataaagaataagtttatctggcgctttcactgaat
>E_Phage_cap_E_80.Eco14985.11.E_Phage_cap_E_80
gtgaggttatccgttcccgtggcggctccacctctgaatttacgccgggatatgtcaAAC
CCAAGCActtagcatggctttctgaggctttcgtgtagttgctggtttttacacttaatt
ctttgataataaagaataagattatctggcgctttcactggat
>E_Phage_cap_E_80.Eco15331.11.E_Phage_cap_E_80
gtgaggttatccgttcccgtggcggctccacctctgaatttacgccgggatatgtcaAAC
CCAAGCActtagcatggctttctgaggctttcgtgtagttgctggtttttacacttaatc
ttttgataataaagaataagtttatctggtgctttcactgaat
>E_Phage_cap_E_80.Eco4086.11.E_Phage_cap_E_80
gtgaggttatccgttcccgtggcggctccacctctgaatttacgccgggatatgtcaAAC
CCAAGCActtagcatggctttctgaggctttcgtgtagttgctggtttttacacttaatc
ttttgataataaagaataagtttatctggtgctttcactgaat
>E_Phage_cap_E_80.Eco4801.11.E_Phage_cap_E_80
gtgaggttatccgttcccgtggcggctccacctctgaatttacgccgggatatgtcaAAC
CCAAGCActtagcatggctttctgaggctttcgtgtagttgctggtttttacacttaatc
ttttgataataaagaataagtttatctggcgctttcactgaat
>E_Phage_cap_E_80.Eco567.11.E_Phage_cap_E_80
gtgaggttatccgatcccgtggcggctccacctctgaatttacgccgggttatgtcaAAC
CCAAGCActtagcatggctttctgaggctttcgtgtagttgctggtttttacacttaatc
ttttgataataaagaataagtttatctggcgctttcactgaat
>E_Phage_cap_E_80.Eco5820.11.E_Phage_cap_E_80
gtgaggttatccgctcccgtggcggctccacctctgaatttacaccgggatatgtcaAAC
CCAAGCActtagcatggctttctgaggctttcgtgtagttgctggtttttacacttaatc
ttttgataataaagaataagtttatctggtgctttcactgaat
>E_Phage_cap_E_80.Eco7123.11.E_Phage_cap_E_80
gtgaggttatccgttcccgtggcggctccacctctgaatttacgccgggatatgtcaAAC
CCAAGCActtagcatggctttctgaggctttcgtgtagttgctggtttttacacttaatc
ttttgataataaagagtaagtttatctggcgctttcactggat
>E_Phage_cap_E_80.Eco7984.11.E_Phage_cap_E_80
gtgaggttatccgttcccgtggcggctccacctctgaatttacgccgggatatgtcaAAC
CCAAGCActtagcatggctttctgaggctttcgtgtagttgctggtttttacacttaatc
ttttgattataaagaataagtttatctggcgctttcactggat
>E_Phage_cap_E_80.Eco825.12.E_Phage_cap_E_80
gtgaggttatccgctcccgtggcggctccacctctgaatttacgccgggatatgtcaAAC
CCAAGCActtagcatggctttctgaggctttcgtgtagttgctggtttttacacttaatc
ttttgataataaagaataagtttatctggcgctttcactgaat
>E_Phage_cap_E_80.Eco8449.11.E_Phage_cap_E_80
gtgaggttatccgttcccgtggcggctccacctctgaatttacgccgggatatgtcaAAC
CCAAGCActtagcatggctttctgaggctttcgtgtagttgctggtttttacacttaatc
ttttgataataaagaataagtttatctggcgctttcactgaat
>E_Phage_cap_E_80.Eco874.11.E_Phage_cap_E_80
gtgaggttatccgttcccgtggcggctccacctctgaatttacgccgggatatgtcaAAC
CCAAGCActtagcatggctttctgaggctttcgtgtagttgctggtttttacacttaatc
ttttgataataaagaataagtttatctggcgctttcactgaat
>E_Phage_cap_E_80.Eco955.11.E_Phage_cap_E_80
gtgaggttatccgatcccgtggcggctccacctctgaatttacaccgggatatgtcaAAC
CCAAGCActtagcatggctttctgaggctttcgtgtagttgctggtttttacacttaatc
ttttgataataaagagtaagtttatctggcgctttcactggat
>E_Phage_cap_E_80.Pge18.12.E_Phage_cap_E_80
gcaaggtcatccgcagccgcgggggcgcaacctccgaatttaccccgggttacgtcaAAC
CGAAGCActtagcatggctttctgaggctttcgtgtagttgctggtttttgtacttaatc
atttgataattatggttaagtttttctagcgctttcactggat
>E_Phage_cap_E_80.Cfa14.11.E_Phage_cap_E_80
gcaatgtgatccgctcacgcggcggtaatacttccgaattcacgccgggttatgtgaAAC
CTAAGCACttagcatagctttctgaggctatcgtgcagttgctggtttttacacttaatc
ttttgattataaagaataagtttttctggcgctttcactggat
>E_Phage_cap_E_80.Eco15648.11.E_Phage_cap_E_80
gtgaggttatccgttcccgtggcggctccacctctgaatttacgccgggatatgtcaAAC
CCAAAGCActtagcatggctttctgaggctttcgtgtagttgctggtttttacacttaat
cttttgataataaagaataagtttatctggtgctttcactgaa
>E_Phage_cap_E_80.Emg9.11.E_Phage_cap_E_80
ggaaagtgattcggtcccgtggcggcagcacgtcggaatttacgccggggtatgtgaAGC
CAAAgtacttagcatggctttctgaggctttcgtgtagttgctggtttttgcacttaatt
gtttgataattatggttaagtttttctggcgctttcactgtat
>E_Phage_cap_E_80.Eco4773.11.E_Phage_cap_E_80
gaaaagtgcttcgccatcgcggtggtgaaacccgcgtgttacgtccgggctacgtcaAGC
CGAAgcacttagcatggctttctgaggctttcgtgtagttgctggtttttacacttaatc
ttttgataataaagaataagtttatctggcgctttcactgaat
>E_Phage_cap_E_80.Eco7031.11.E_Phage_cap_E_80
gaaaagtgctgcgtcatcgtggtggtgaaacccgcgtgttgcgtccgggctacgtcaAGC
CGAAgcacttagcatggctttctgaggctttcgtgtagttgctggtttttacacttaatc
ttttgataataaagagtaagtttatctggcgctttcactggat
>E_Phage_cap_E_80.Eco1042.11.E_Phage_cap_E_80
gtgaggttatccgttcccgtggcggctccacctctgaatttacgccgggatatgtcaAGC
CGAAGCActtagcatggctttctgaggctttcgtgtagttgctggtttttacacttaatc
ttttgataataaagaataagtttatctggtgctttcactgaat
>E_Phage_cap_E_80.Eco10497.10.E_Phage_cap_E_80
gtgaggttatccgctcccgtggcggctccacctctgaatttacgccgggatatgtcaAGC
CGAAGCActtagcatggctttctgaggctttcgtgtagttgctggtttttacacttaatc
ttttgataataaagaataagtttatctggcgctttcactgaat
>E_Phage_cap_E_80.Eco11056.11.E_Phage_cap_E_80
gtgaggttatccgctcccgtggcggctccacctctgaatttacaccgggatatgtcaAGC
CGAAGCActtagcatggctttctgaggctttcgtgtagttgctggtttttacacttaatc
ttttgataataaagagtaagtttatctggcgctttcactggat
>E_Phage_cap_E_80.Eco1115.11.E_Phage_cap_E_80
gtgaggttatccgttcccgtggcggctccacctctgaatttacgccgggatatgtcaAGC
CGAAGCActtagcatggctttctgaggctttcgtgtagttgctggtttttacacttaatc
ttttgataataaagaataagtttatctggcgctttcactgaat
>E_Phage_cap_E_80.Eco112.11.E_Phage_cap_E_80
gtgaggttatccgttcccgtggcggctccacctctgaatttacgccgggatatgtcaAGC
CGAAGCActtagcatggctttctgaggctttcgtgtagttgctggtttttacacttaatc
ttttgataataaagaataagtttatctggcgctttcactgaat
>E_Phage_cap_E_80.Eco11287.11.E_Phage_cap_E_80
gtgaggttatccgctcccgtggcggctccacctctgaatttacaccgggatatgtcaAGC
CGAAGCActtagcatggctttctgaggctttcgtgtagttgctggtttttacacttaatc
ttttgataataaagaataagtttatctggcgctttcactgaat
>E_Phage_cap_E_80.Eco11798.11.E_Phage_cap_E_80
gtgaggttatccgctcccgtggcggctccacctctgaatttacgccgggatatgtcaAGC
CGAAGCActtagcatggctttctgaggctttcgtgtagttgctggtttttacacttaatc
tattgataataaagaataagtttatctggcgctttcactgaat
>E_Phage_cap_E_80.Eco12287.11.E_Phage_cap_E_80
gtgaggttatccgttcccgtggcggctccacctctgaatttacgccgggatatgtcaAGC
CGAAGCActtagcatggctttctgaggctttcgtgtagttgctggtttttacacttaatt
ctttgataataaagaataagattatctggcgctttcactggat
>E_Phage_cap_E_80.Eco12598.11.E_Phage_cap_E_80
gtgaggttatccgttcccgtggcggctccacctctgaatttacgccgggatatgtcaAGC
CGAAGCActtagcatggctttctgaggctttcgtgtagttgctggtttttacacttaatc
ttttgataataaagaataagtttatctggtgctttcactgaat
>E_Phage_cap_E_80.Eco13014.11.E_Phage_cap_E_80
gtgaggttatccgctcccgtggcggctccacctctgaatttacgccgggatatgtcaAGC
CGAAGCActtagcatggctttctgaggctttcgtgtagttgctggtttttacacttaatc
ttttgataataaagaataagtttatctggcgctttcactgaat
>E_Phage_cap_E_80.Eco13260.11.E_Phage_cap_E_80
gtgaggttatccgctcccgtggcggctccacctctgaatttacaccgggatatgtcaAGC
CGAAGCActtagcatggctttctgaggctttcgtgtagttgctggtttttacacttaatc
ttttgataataaagaataagtttatctggcgctttcactgaat
>E_Phage_cap_E_80.Eco1372.11.E_Phage_cap_E_80
gtgaggttatccgttcccgtggcggctccacctctgaatttacgccgggatatgtcaAGC
CGAAGCActtagcatggctttctgaggctttcgtgtagttgctggtttttacacttaatc
ttttgataataaagaataagtttatctggcgctttcactgaat
>E_Phage_cap_E_80.Eco13776.11.E_Phage_cap_E_80
gtgaggttatccgctcccgtggcggctccacctctgaatttacaccgggatatgtcaAGC
CGAAGCActtagcatggctttctgaggctttcgtgtagttgctggtttttacacttaatc
ttttgataataaagaataagtttatctggtgctttcactgaat
>E_Phage_cap_E_80.Eco14012.11.E_Phage_cap_E_80
gtgaggttatccgttcccgtggcggctccacctctgaatttacgccgggatatgtcaAGC
CGAAGCActtagcatggctttctgaggctttcgtgtagttgctggtttttacacttaatc
ttttgataataaagaataagtctatctggcgctttcactggat
>E_Phage_cap_E_80.Eco14367.11.E_Phage_cap_E_80
gtgaggttatccgttcccgtggcggctccacctctgaatttacgccgggatacgtcaAGC
CGAAGCActtagcatggctttctgaggctttcgtgtagttgctggtttttacacttaatc
tcttgataataaagaataagtttatctggtgctttcactgaat
>E_Phage_cap_E_80.Eco14414.10.E_Phage_cap_E_80
gtgaggttatccgtacccgtggcggctccacctctgaatttacgccgggatatgtcaAGC
CGAAGCActtagcatggctttctgaggctttcgtgtagttgctggtttttacacttaatc
ttttgataataaagaataagtttatctggcgctttcactgaat
>E_Phage_cap_E_80.Eco14427.11.E_Phage_cap_E_80
gtgaggttatccgttcccgtggcggatccacctctgaatttacgccgggatatgtcaAGC
CGAAGCActtagcatggctttttgaggctttcgtgtagttgctggtttttacacttaatc
ttttgataataaagaataagtttatctggcgctttcactggat
>E_Phage_cap_E_80.Eco14633.11.E_Phage_cap_E_80
gtgaggttatccgttcccgtggcggctccacctctgaatttacgccgggatatgtcaAGC
CGAAGCActtagcatggctttctgaggctttcgtgtagttgctggtttttacacttaatc
ttttgataataaagaataagtttatctggtgctttcactgaat
>E_Phage_cap_E_80.Eco14683.11.E_Phage_cap_E_80
gtgaggttatccgttcccgtggcggctccacctctgaatttacgccgggatatgtcaAGC
CGAAGCActtagcatggctttctgaggctttcgtgtagttgctggtttttacacttaatt
ctttgataataaagaataagattatctggcgctttcactggat
>E_Phage_cap_E_80.Eco14695.11.E_Phage_cap_E_80
gtgaggttatccgctcccgtggcggctccacctctgaatttacaccgggatatgtcaAGC
CGAAGCActtagcatggctttctgaggctttcgtgtagttgctggtttttacacttaatt
ctttgataataaagaataagattatctggcgctttcactggat
>E_Phage_cap_E_80.Eco14734.11.E_Phage_cap_E_80
gtgaggttatccgttcccgtggcggctccacctctgaatttacgccgggttatgtcaAGC
CGAAGCActtagcatggctttctgaggctttcgtgtagttgctggtttttacacttaatc
ttttgataataaagaataagtttatctggcgctttcactgaat
>E_Phage_cap_E_80.Eco14744.11.E_Phage_cap_E_80
gtgaggttatccgctcccgtggcgactccacctctgaatttacaccgggatatgtcaAGC
CGAAGCActtagcatggctttctgaggctttcgtgtagttgctggtttttacacttaatc
ttttgataataaagaataagtttatctggcgctttcactggat
>E_Phage_cap_E_80.Eco14753.11.E_Phage_cap_E_80
gtgaggttatccgttcccgtggcggctccacctctgaatttacgccgggatatgtcaAGC
CGAAGCActtagcatggctttctgaggctttcgtgtagttgctggtttttacacttaatt
ctttgataataaagaataagattatctggcgctttcactggat
>E_Phage_cap_E_80.Eco14849.11.E_Phage_cap_E_80
gtgaggttatccgctcccgtggcggctccacctctgaatttacaccgggatatgtcaAGC
CGAAGCActtagcatggctttctgaggctttcgtgtagttgctggtttttacacttaatc
ttttgataataaagaataagtttatctggtgctttcactgaat
>E_Phage_cap_E_80.Eco14870.11.E_Phage_cap_E_80
gtgaggttatccgctcccgtggcggctccacctctgaatttacaccgggatatgtcaAGC
CGAAGCActtagcatggctttctgaggctttcgtgtagttgctggtttttacacttaatc
ttttgataataaagaataagtttatctggcgctttcactgaat
>E_Phage_cap_E_80.Eco14947.11.E_Phage_cap_E_80
gtgaggttatccgttcccgtggcggctccacctctgaatttacgccgggttatgtcaAGC
CGAAGCActtagcatggctttctgaggctttcgtgtagttgctgttttttacacttaatc
ttttgataataaagaataagtttatctggtgctttcactgaat
>E_Phage_cap_E_80.Eco15346.11.E_Phage_cap_E_80
gtgaggttatccgttcccgtggcggctccacctctgaatttacgccgggatatgtcaAGC
CGAAGCActtagcatggctttctgaggctttcgtgtagttgctggtttttacacttaatc
ttttgataataaagaataagtttatctggcgctttcactgaat
>E_Phage_cap_E_80.Eco1954.11.E_Phage_cap_E_80
gtgaggttatccgttcccgtggcggctccacctctgaatttacgccgggatatgtcaAGC
CGAAGCActtagcatggctttctgaggctttcgtgtagttgctggtttttacacttaatc
ttttgataataaagaataagtttatctggtgctttcactgaat
>E_Phage_cap_E_80.Eco2071.11.E_Phage_cap_E_80
gtgaggttatccgctcccgtggcggctccacctctgaatttacaccgggatatgtcaAGC
CGAAGCActtagcatggctttctgaggctttcgtgtagttgctggtttttacacttaatc
ttttgataataaagagtaagtttatctggcgctttcactggat
>E_Phage_cap_E_80.Eco2526.11.E_Phage_cap_E_80
gtgaggttatccgttcccgtggcggctccacctctgaatttacgccgggatatgtcaAGC
CGAAGCActtagcatggctttctgaggctttcgtgtagttgctggtttttacacttaatc
ttttgataataaagaataagtttatctggtgctttcactgaat
>E_Phage_cap_E_80.Eco2673.11.E_Phage_cap_E_80
gtgaggttatccgctcccgtggcggctccacctctgaatttacgccgggatatgtcaAGC
CGAAGCActtagcatggctttctgaggctttcgtgtagttgctggtttttacacttaatc
ttttgataataaagaataagtttatctggtgctttcactgaat
>E_Phage_cap_E_80.Eco4143.11.E_Phage_cap_E_80
gtgaggttatccgctcccgtggcggctccacctctgaatttacaccgggatatgtcaAGC
CGAAGCActtagcatggctttctgaggctttcgtgtagttgctggtttttacacttaatc
ttttgataataaagagtaagtttatctggcgctttcactggat
>E_Phage_cap_E_80.Eco4225.11.E_Phage_cap_E_80
gtgaggttatccgttcccgtggcggatccacctctgaatttacgccgggatatgtcaAGC
CGAAGCActtagcatggctttctgaggctttcgtgtagttgctggtttttacacttaatc
ttttgataataaagaataagtctatctggcgctttcactggat
>E_Phage_cap_E_80.Eco4425.14.E_Phage_cap_E_80
gtgaggttatccgctcccgtggcggctccacctctgaatttacaccgggatatgtcaAGC
CGAAGCActtagcatggctttctgaggctttcgtgtagttgctggtttttacacttaatc
ttttgataataaagaataagtttatctggtgctttcactgaat
>E_Phage_cap_E_80.Eco4696.11.E_Phage_cap_E_80
gtgaggttatccgttcccgtggcggctccacctctgaatttacgccgggatatgtcaAGC
CGAAGCActtagcatggctttctgaggctttcgtgtagttgctggtttttacacttaatc
ttttgataataaagaataagtttatctggtgctttcactgaat
>E_Phage_cap_E_80.Eco4802.11.E_Phage_cap_E_80
gtgaggttatccgctcccgtggcggctccacctctgaatttacaccgggatatgtcaAGC
CGAAGCActtagcatggctttctgaggctttcgtgtagttgctggtttttacacttaatc
ttttgataataaagaataagtctatctggcgctttcactggat
>E_Phage_cap_E_80.Eco5304.11.E_Phage_cap_E_80
gtgaggttatccgttcccgtggcggctccacctctgaatttacgccgggatatgtcaAGC
CGAAGCActtagcatggctttctgaggctttcgtgtagttgctggtttttacacttaatc
ttttgataataaagaataaatttatctggcgctttcactgaat
>E_Phage_cap_E_80.Eco5446.11.E_Phage_cap_E_80
gtgaggttatccgtacccgtggcggctccacctctgaatttacgccgggatatgtcaAGC
CGAAGCActtagcatggctttctgaggctttcgtgtagttgctggtttttacacttaatc
ttttgataataaagaataagtttatctggcgctttcactgaat
>E_Phage_cap_E_80.Eco6660.11.E_Phage_cap_E_80
gtgaggttatccgttcccgtggcggctccacctctgaatttacgccgggttatgtcaAGC
CGAAGCActtagcatggctttctgaggctttcgtgtagttgctggtttttacacttaatc
ttttgataataaagaataagtttatctggtgctttcactgaat
>E_Phage_cap_E_80.Eco690.11.E_Phage_cap_E_80
gtgaggttatccgttcccgtggcggctccacctctgaatttacgccgggttatgtcaAGC
CGAAGCActtagcatggctttctgaggctttcgtgtagttgctggtttttacacttaatc
ttttgataataaagaataagtttatctggcgctttcactgaat
>E_Phage_cap_E_80.Eco693.11.E_Phage_cap_E_80
gtgaggttatccgttcccgtggcggctccccctctgaatttacgccgggttatgtcaAGC
CGAAGCActtagcatggctttctgaggctttcgtgtagttgctggtttttacacttaatc
ttttgataataaagaataagtttatctggcgctttcactgaat
>E_Phage_cap_E_80.Eco7141.11.E_Phage_cap_E_80
gtgaggttatccgctcccgtggcggctctacctccgaatttacgccgggatatgtcaAGC
CGAAGCActtagcatggctttctgaggctttcgtgtagttgctggtttttacacttaatc
ttttgataataaagagtaagtttatctggcgctttcactggat
>E_Phage_cap_E_80.Eco7358.11.E_Phage_cap_E_80
gtgaggttatccgttcccgtggcggctccacctctgaatttacgccgggatatgtcaAGC
CGAAGCActtagcatggctttctgaggctttcgtgtagttgctggtttttacacttaatc
ttttgataataaagaataagtttatctggcgctttcactgaat
>E_Phage_cap_E_80.Eco7505.11.E_Phage_cap_E_80
gtgaggttatccgttcccgtggcggctccacctctgaatttacgccgggatacgtcaAGC
CGAAGCActtagcatggctttctgaggctttcgtgtagttgctggtttttacacttaatc
ttttgataataaagaataagtttatctggtgctttcactgaat
>E_Phage_cap_E_80.Eco7889.11.E_Phage_cap_E_80
gtgaggttatccgttcccgtggcggctccacctctgaatttacgccgggatatgtcaAGC
CGAAGCActtagcatggctttctgaggctttcgtgtagttgctggtttttacacttaatc
ttttgataataaagaataagtttatctggcgctttcactgaat
>E_Phage_cap_E_80.Eco8515.11.E_Phage_cap_E_80
gtgaggttatccgttcccgtggcggctccacctctgaatttacgccgggatatgtcaAGC
CGAAGCActtagcatggctttttgaggctttcgtgtagttgctggtttttacacttaatc
ttttgataataaagaataagtttatctggcgctttcactggat
>E_Phage_cap_E_80.Eco8570.11.E_Phage_cap_E_80
gtgaggttatccgctcccgtggcggctccacctctgaatttacgccgggatatgtcaAGC
CGAAGCActtagcatggctttctgaggctttcgtgtagttgctggtttttacacttaatc
ttttgataataaagaataagtttatctggcgctttcactgaat
>E_Phage_cap_E_80.Eco8967.11.E_Phage_cap_E_80
gtgaggttatccgctcccgtggcggctccacctctgaatttacaccgggatatgtcaAGC
CGAAGCActtagcatggctttctgaggctttcgtgtagttgctggtttttacacttaatc
ttttgataataaagaataagtttatctggcgctttcactgaat
>E_Phage_cap_E_80.Eco9875.11.E_Phage_cap_E_80
gtgaggttatccgttcccgtggcggctccacctctgaatttacgccgggatatgtcaAGC
CGAAGCActtagcatggctttctgaggctttcgtgtagttgctggtttttacacttaatc
ttttgataataaagaataagtttatctggcgctttcactgaat
>E_Phage_cap_E_80.Ewp1.11.E_Phage_cap_E_80
ggaaagtgatccgttcccgtggcggcagcacgtcggaatttacgcctggctatgtgaAGC
CTAAGCActtagcatggctttctgaggctttcgtatagttgctggtttttgcacttaatt
gtttgataaatatggttaaatatttcttgcgctttcactggat
>E_Phage_cap_E_80.Sen22929.11.E_Phage_cap_E_80
gtgtggttctgcgtaatcgcgggggtgaaacccgcgtaattcgaccgggatatgtcAAGC
CCAAGCActtagcatagctttctgaggctttcgtgtagttgctggtttttgtacttaatc
ttttgataataaaagataaatttttctggcgctttcactggat
>E_Phage_cap_E_80.Eco12435.11.E_Phage_cap_E_80
gtgaggttatccgttcccgtggcggctccacctctgaatttacgccgggatatgtcaAGC
CCAAGCActtagcatggctttctgaggctttcgtgtagttgctggtttttacacttaatc
ttttgataataaagaataagtttatctggcgctttcactgaat
>E_Phage_cap_E_80.Eco6543.11.E_Phage_cap_E_80
gtgaggttatccgttcccgtggcggctccacctctgaatttacgccgggatatgtcaAGC
CCAAGCActtagcatggctttctgaggctttcgtgtagttgctggtttttacacttaatc
ttttgataataaagaataagtttatctggcgctttcactgaat
>E_Phage_cap_E_80.Eco9804.11.E_Phage_cap_E_80
gtgaggttatccgttcccgtggcggatccacctctgaatttacaccgggatatgtcaAGC
CCAAGCActtagcatggctttctgaggctttcgtgtagttgctggtttttacacttaatc
ttttgataataaagaataagtttatctggcgctttcactgaat
>E_Phage_cap_E_80.Sen26552.11.E_Phage_cap_E_80
gaaaagtgctgcgtaatcgcggcggtgaaacccgcgtactgcgaccgggatatgtcAAGC
CGAAGCActtagcatggctttctgaggctatcgtgtagttgctggtttttacacttaatc
ttttgataataaagaataagtttttctggcgctttcactggat
>E_Phage_cap_E_81.Eco8353.11.E_Phage_cap_E_81
gtgaggttatccgctcccgtggcggctccacctctgaatttacaccgggatatgtcaagC
CCAAGCActtagcatggctttctgaggctttcgtgtagttgctggtttttacacttaatc
ttttgataataaagaataagtttatctggcgctttcactgaat
>E_Phage_cap_E_81.Eco15547.11.E_Phage_cap_E_81
gtgaggttatccgttcccgtggcggctccacctctgaatttacgccgggatatgtcaaac
CCAAGCActtagcatggctttctgaggctttcgtgtagttgctggtttttacacttaatc
ttttgataataaagaataagtttatctggtgctttcactgaat
>E_Phage_cap_E_79.Eco1046.11.E_Phage_cap_E_79
gtgaggttatccgttcccgtggcggctccacctctgaatttacgccgggatatgtcaagc
cgAAGCActtagcatggctttctgaggctttcgtgtagttgctggtttttacacttaatc
ttttgataataaagaataagtctatctggcgctttcactggat
>E_Phage_cap_E_79.Eco10987.11.E_Phage_cap_E_79
gtgaggttatccgttcccgtggcggctccacctctgaatttacgccgggatatgtcaagc
cgAAGCActtagcatggctttctgaggctttcgtgtagttgctggtttttacacttaatc
ttttgataataaagaataagtttatctggcgctttcactgaat
>E_Phage_cap_E_79.Eco5508.11.E_Phage_cap_E_79
gtgaggttatccgttcccgtggcggctccacctctgaatttacgccgggatatgtcaagc
cgAAGCActtagcatggctttctgaggctttcgtgtagttgctggtttttacacttaatc
ttttgataataaagaataagtttatctggtgctttcactgaat
>E_Phage_cap_E_79.Eco6131.11.E_Phage_cap_E_79
gtgaggttatccgctcccgtggcggctccacctctgaatttacgccgggatatgtcaagc
cgAAGCActtagcatggctttctgaggctttcgtgtagttgctggtttttacacttaatc
ttttgataataaagaataagtttatctggcgctttcactgaat
>E_Phage_cap_E_79.Eco8357.11.E_Phage_cap_E_79
gtgaggttatccgctcccgtggcggctccacctctgaatttacaccgggatatgtcaagc
cgAAGCActtagcatggctttctgaggctttcgtgtagttgctggtttttacacttaatc
ttttgataataaagaataagtttatctggtgctttcactgaat
>E_Phage_cap_E_79.Eco8487.11.E_Phage_cap_E_79
gtgaggttatccgctcccgtggcggctccacctctgaatttacgccgggatatgtcaagc
cgAAGCActtagcatggctttctgaggctttcgtgtagttgctggtttttacacttaatc
ttttgataataaagaataagtttatctggcgctttcactggat
>E_Phage_cap_E_81.Eco14731.11.E_Phage_cap_E_81
gtgaggttatccgttcccgtggcggctccacctctgaatttacgccgggatatgtcaagc
cgAAGCActtagcatggctttctgaggctttcgtgtagttgctggtttttacacttaatc
ttttgataataaagaataagtttatctggcgctttcactgaat
>E_Phage_cap_E_81.Eco8417.11.E_Phage_cap_E_81
gtgaggttatccgctcccgtggcggctccacctctgaatttacaccgggatatgtcaagc
cgAAGCActtagcatggctttctgaggctttcgtgtagttgctggtttttacacttaatc
ttttgataataaagagtaagtttatctggcgctttcactggat
>E_Phage_cap_E_81.Eco15025.14.E_Phage_cap_E_81
gtgaggttatccgttcccgtggcggctccacctctgaatttacgccgggatatgtcaaac
ccAAGCActtagcatggctttctgaggctttcgtgtagttgctggtttttacacttaatc
ttttgataataaagaataagtttatctggcgctttcactgaat
>E_Phage_cap_E_81.Eco8260.11.E_Phage_cap_E_81
gtgaggttatccgttcccgtggcggctccacctctgaatttacgccgggatatgtcaaac
ccAAGCActtagcatggctttctgaggctttcgtgtagttgctggtttttacacttaatc
ttttgataataaagaataagtttatctggcgctttcactgaat
>E_Phage_cap_E_81.Eco13781.11.E_Phage_cap_E_81
gtgaggttatccgttcccgtggcggctccacctctgaatttacgccgggttatgtcaagc
ctAAGCActtagcatggctttctgaggctttcgtatagttgctggtttttgcacttaatt
gtttgataattatggttaagtttttctggcgctttcactggat
>E_TIGR1554_92.Sen22807.13.E_TIGR1554_92
gtgaagcctttaaggggatgggcagttcggcacgcaaagggatcagcgtgaaaatgaGCA
GAAAAGAtttagcgtattcattcgacaatacccgatacgtttccatgtttaatgtaattg
catgaaaataaaagtaattgctaaaaatagcgtgctggtttgt
>E_TIGR1554_92.Sen39393.15.E_TIGR1554_92
gtgaagcctttaagggtatgagcagctcagatcgaaaaggggtccgggttcagatgTCCA
GAAAGGAtttagcgtatccgttagacaataccaaatgcgtttccatgtttaatgtaatta
catgaaaataaaagctattgtaaaaaatagcgtccttatttgt
>off-H.Xbo10.16.H_HYP
ttgcgcagcagaaccttgaacctctgtccaaggactaatcacttgtttaaatgctgTCAC
GAAgaatataaactttgtaaatgacatgggattacatgtgctcatgttgtttgtaatttc
atgaaaaacaaaaataaatttctattttgtgttttcattcgtt
>H_COG5281_695.Xkj1.17.H_COG5281_695
ggatgtggtgaaaagtctggtcaaaatggcggcacaggccttgatcactaataccaTTAT
GAAAGGcataaactctataaataataaggggctacacgtactggtgtttattgcaactta
atgaaaataaaagaataaatatctatttatggttttcactcgt
>J_Phage-tail_3_153.Sen41727.11.J_Phage-tail_3_153
cgttcggtgtcggtgcggaagggctgcgtcacacgccaggcgatatctttgaggtgTGCG
ACAACGActtatcatgttaattctgcaataactggcgtgttttcgtgtttgctgtaattc
aatgaaaataaaagaaattgttataaacaatgtgcctgtttgt
>L_Phage_tail_L_147.Sen38621.14.L_Phage_tail_L_147
gttgaagctgatggtgccgttatccctgcaagaaccatgctggcaacgccagatggCTTC
CCGTtatttattatatgcactcagcaatagcgagagtgttctcatgtttaatgtaattgc
atgaaaataaaagtaattgctaaaaatagcgtactggtttgtt
>off-T.Min51.16.T_HYP
tcattattatccttctggaccgggatgcttccggcggctgataatgccgaatttacATTT
Aatgtgagtatataaactacacattctacagggtgtgaggtgtacgcatgttgttactaa
tgatttgaaaaacaagataatttaacttttttgtgttttgg--
>T_DUF4035_17.Xpo1.16.T_DUF4035_17
tgatgctatggatggcgtatgaccgtgaaaatcccctcagcgaccggcgcggggacattC
AGGCGGCttatataaactttatatccaacggggtgctatatgtacttatgttgttattaa
taaattgaaaaacaaagtaatttcattttttcatgttttggcg
>V_Phage_TTP_13_49.Ana29.15.V_Phage_TTP_13_49
taggcgcaacaggattaacaggaagctttatagactgcaccacattacttgacaccAACA
AACActgtgtaacatagtaattatttacgcatattcgcgtttccatgttttaagtaattt
attgattttaaataattagttattaatttatgtactggtgtta
>fis.Asu31.17.fis
cgcgctgcgctgatgatgggtatcaaccgcggtactctgcgtaagaaactcaaaaaaTAC
GGCATGAACTgatagaaatcagttaacctgttgaataaaaaggcgctaaccggcatggga
gagcgccttttttatgaatgtttatac----------------
>fis.Baf87.11.fis
cgcgctgccctgatgatgggcatcaaccgtggcacgctgcgtaaaaaattgaaaaAATAC
GGCATGAACTGATATTAATCAGTTAAGTTGTTGTTTAAAAAGGCGCTACTCGGCATGGGG
gagcgccttttttgatgctcgtgat------------------
>fis.Caa1.16.fis
cgtgctgccctgatgatgggcatcaaccgtggtacgctgcgtaaaaaactgaaaaaaTAC
GGCATGAACTGATAgatttcagctatgttattgaataaaaaggcgctactcggcatggga
tagcgccttttttattaatgtttatac----------------
>fis.Cab61.16.fis
cgtgctgccctgatgatgggcatcaaccgtggtacgctgcgtaaaaaactgaaaaaaTAC
GGCATGAACTGATACatttcagctatgttattgaataaaaaggcgctactcggcatgggg
atgcgccttttttattattgtttatac----------------
>fis.Cam7.11.fis.tandem2
cgtgctgccctgatgatgggcatcaaccgtggtacgctgcgtaaaaaactgaaAAAATAC
GGCATGAACTGATACtaatcagttaagtgtttgttttaaaaggcgctactcggcatgggg
aagcgccttttttattaaattga--------------------
>fis.Cam7.16.fis.tandem1
atattgaatgaacattaacgaaccatgataaactgcaaaaaacgtaggttttgaaaaTAC
GGCATGAACTGATACatttcagctatgttattgaataaaaaggcgctactcggcatgggg
atgcgccttttttattattgtttatac----------------
>fis.Cbr7.16.fis
cgtgctgccctgatgatgggcatcaaccgtggtacgctgcgtaaaaaactgaaaaaaTAC
GGCATGAACTGATACatttcagttatgttattgaataaaaaggcgctactcggcatggga
tagcgccttttttattaatgtttatac----------------
>fis.Cfr115.16.fis
cgtgctgccctgatgatgggcatcaaccgtggtacgctgcgtaaaaaactgaaaaaaTAC
GGCATGAACTGATACaaatcagttaaatgtttgttttaaaaggcgctactcggcatggga
tagcgccttttttattaatgtttatac----------------
>fis.Cfr128.16.fis
cgtgctgccctgatgatgggcatcaaccgtggtacgctgcgtaaaaaactgaaaaaaTAC
GGCATGAACTGATAgatttcagctatgttattgaataaaaaggcgctacccggcatggga
tagcgccttttttattaatgtttatac----------------
>fis.Cfr139.16.fis
cgtgctgccctgatgatgggcatcaaccgtggtacgctgcgtaaaaaactgaaaaaaTAC
GGCATGAACTGATACTAATCAGTTAAATGTTTGTTTTAAAAGGCGCTACTCGGCATGGGG
Atgcgccttttttattattgtttatac----------------
>fis.Cfr143.17.fis
cgtgctgccctgatgatgggcatcaaccgtggtacgctgcgtaaaaaactgaaaaaaTAC
GGCATGAACTGATActaatcagttaaatgcttgtttaaaaaggcgctcttcggcatgggg
aagcgccttttttattagtgtttatac----------------
>fis.Cfr158.16.fis
cgtgctgccctgatgatgggcatcaaccgtggtacgctgcgtaaaaaactgaaaaaaTAC
GGCATGAACTGATACaaatcagttaaatgtttgttttaaaaggcgctactcggcatggga
tagcgccttttttattaatgtttatac----------------
>fis.Cfr159.21.fis
cgtgctgccctgatgatgggcatcaaccgtggtacgctgcgtaaaaaactgaaaaaaTAC
GGCATGAACTGATACatttcagctatgttattgaataaaaaggcgctactcggcatgggg
atgcgccttttttattattgtttatac----------------
>fis.Cfr82.16.fis
cgtgctgccctgatgatgggcatcaaccgtggtacgctgcgtaaaaaactgaaaaaaTAC
GGCATGAACTGATACatttcagctatgttattgaataaaaaggcgctactcggcatgggg
atgcgccttttttattattgtttatac----------------
>fis.Cfr83.17.fis
cgtgctgccctgatgatgggcatcaaccgtggtacgctgcgtaaaaaactgaaaaaatac
GGCATGAACTGATACatttctgctatgttattgaataaaaaggcgctactcggcatggga
tagcgccttttttattaatgtttatac----------------
>fis.Cmg1.17.fis
cgtgctgccctgatgatgggcatcaaccgtggtacgctgcgtaaaaaattgaaaaaaTAC
GGCATGAACTgatactaatcagttaaatgcttgtttaaaaaggcgctcttcggcatgggg
aagcgccttttttattagtgtttatac----------------
>fis.Cnf1.45.fis
cgcgctgccctgatgatgggcatcaaccgcggtacgctgcgtaagaaactgaaaaAATAC
GGCATGAACTGAcaccaaccagctaacttgctgtttataaaggcgctcttcggcatgggg
aagcgcctttttcatttcatgtgcccc----------------
>fis.Cpo18.16.fis
cgtgctgccctgatgatgggcatcaaccgtggtacgctgcgtaaaaaactgaaaaaaTAC
GGCATGAACTGATAgatttcagctatgtcattgaataaaaaggcgctactcggcatggga
tagcgccttttttattaatgtttatac----------------
>fis.Csa105.16.fis
cgcgctgcgctgatgatgggtatcaaccgcggtacgctgcgtaagaaactgaaaaaaTAC
GGCATGAACTgatagatttcagctatgttattgaataaaaaggcgctactcggcatggaa
tagcgccttttttattaatgtttatac----------------
>fis.Csa108.16.fis
cgcgctgcgctgatgatgggtatcaaccgcggtacgctgcgtaagaaactgaaaaaaTAC
GGCATGAACTgatagatttcagctatgttattgaataaaaaggcgctactcggcatggga
tagcgccttttttattaatgtttatac----------------
>fis.Csa110.16.fis
tgaactgatagatttcagctatgttattgaataaaaaggcgctactcggcatggaatAGC
GCCTTTTTTattaatgtttatac-------------------------------------
-------------------------------------------
>fis.Ecl367.17.fis
cgcgctgcgctgatgatgggtatcaaccgtggtactctgcgtaagaaactgaaaaaaTAC
GGCATGAACTGATACTAATCAGTTAAATGCTTGTTTAAAAAGGCGCTactcggcatggga
tagcgccttttttattaatgtttatac----------------
>fis.Eae111.11.fis
cgcgctgccctgatgatgggtatcaaccgcggtactctgcgtaagaaactgaaaaaATAC
GGCATGAACTGATActaatcagttaacttgttgattaaaaaggcgctcttcggcatgggg
aagcgccttttttattggtagtgatat----------------
>fis.Eae119.16.fis
cgcgctgccctgatgatgggcatcaaccgtggtaccctgcgtaagaaactgaaaaaaTAC
GGCATGAACTgatactaatcagttaagtgtttgtttaaaaaggcgctaaccggcatgggg
aagcgccttttttatcattgtttatac----------------
>fis.Eae47.11.fis
cgcgctgccctgatgatgggtatcaaccgcggtactctgcgtaagaaactgaaaaaATAC
GGCATGAACTGATActaatcagttaacttgttgattaaaaaggcgctcttcggcatgggg
aagcgccttttttattggtagtgatat----------------
>fis.Eae96.11.fis
cgcgctgccctgatgatgggtatcaaccgcggtactctgcgtaagaaactgaaaaaATAC
GGCATGAACTGATActaatcagttaacttgttgattaaaaaggcgctcttcggcatgggg
aagcgccttttttattggtagtgatat----------------
>fis.Eas22.17.fis
cgcgctgcgctgatgatgggtatcaaccgtggtactctgcgtaagaaactgaaaaaaTAC
GGCATGAACTGATAgatttcagctatgttattgaataaaaaggcgctactcggcatggga
tagcgccttttttattaatgtttatac----------------
>fis.Eas27.17.fis
cgcgctgcgctgatgatgggtatcaaccgtggtactctgcgtaagaaactgaaaaaaTAC
GGCATGAACTGATAgatttcagctatgttattgaataaaaaggcgctactcggcatggga
tagcgccttttttattaatgtttatac----------------
>fis.Eba205.17.fis
cgcgctgccctgatgatgggtatcaaccgtggtacgctgcgtaagaaactgaaaaaATAC
GGCATGAACTGATAaatatcagttatgttattgaattaaaaggcgctactcggcatgtgg
aagcgccttttttattttttgtgatat----------------
>fis.Eba95.16.fis
cgcgctgccctgatgatgggtatcaaccgtggtacgctgcgtaagaaactgaaaaaaTAC
GGCATGAACTGATAGatttcagctatgttattgaataaaaaggcgctactcggcatggga
tagcgccttttttattaatgtttatac----------------
>fis.Ebi10.17.fis
cgcgctgccctgatgatgggcatcaaccgtggtaccctgcgtaagaaactgaaaaaaTAC
GGCATGAACTgatagatttcagctatgttattgaataaaaaggcgctactcggcatggga
tagcgccttttttattaatgtttatac----------------
>fis.Ecl127.17.fis
cgcgctgcgctgatgatgggtatcaaccgtggtactctgcgtaagaaactgaaaaaaTAC
GGCATGAACTgatactaatcagttaaatgcttgtttaaaaaggcgctcttcggcatgggg
aagcgccttttttattagtgtttatac----------------
>fis.Ecl164.16.fis
cgcgctgcgctgatgatgggtatcaaccgtggtactctgcgtaagaaactgaaaaaaTAC
GGCATGAACTgatagatttcagctatgttattgaataaaaaggcgctactcggcatggga
tagcgccttttttattaatgtttatac----------------
>fis.Ecl167.16.fis
cgcgctgcgctgatgatgggtatcaaccgtggtactctgcgtaagaaactgaaaaaaTAC
GGCATGAACTaatttcgattagctaactgcttgtttaaaaaggcgcgaaccggcatgggg
aagcgccttttttattaatgtttatac----------------
>fis.Ecl189.15.fis
cgcgctgcgctgatgatgggtatcaaccgtggtactctgcgtaagaaactgaaaaaaTAC
GGCATGAACTgatactagtcagttaagtgcttgtttaaaaaggcgctcttcggcatgggg
aagcgccttttttattagtgtttatac----------------
>fis.Ecl19.16.fis
cgcgctgcgctgatgatgggtatcaaccgtggtactctgcgtaagaaactgaaaaaaTAC
GGCATGAACTGATACTAGTCAGTTAAgtacctgtttaaaaaggcgctcttcggcatgggg
aagcgccttttttattagtgtttatac----------------
>fis.Ecl223.16.fis
cgcgctgcgctgatgatgggtatcaaccgtggtactctgcgtaagaaactgaaaaaaTAC
GGCATGAACTGATACatttcagctatgttattgaataaaaaggcgctactcggcatgggg
atgcgccttttttattattgtttatac----------------
>fis.Ecl231.17.fis
cgcgctgccctgatgatgggcatcaaccgtggtaccctgcgtaagaaactgaaaaaaTAC
GGCATGAACTgatactagtcagttaagtgcttgtttaaaaaggcgctcttcggcatgggg
aagcgccttttttattagtgtttatac----------------
>fis.Ecl28.16.fis
cgcgctgccctgatgatgggcatcaaccgtggtaccctgcgtaagaaactgaaaaaaTAC
GGCATGAACTgatactagtcagttaagtgcttgtttaaaaaggcgctcttcggcatgggg
aagcgccttttttattagtgtttatac----------------
>fis.Ecl285.16.fis
cgcgctgccctgatgatgggcatcaaccgtggtaccctgcgtaagaaactgaaaaaaTAC
GGCATGAACTgatacatttcagctatgttattgaataaaaaggcgctactcggcatgggg
atgcgccttttttattattgtttatac----------------
>fis.Ecl31.17.fis
cgcgctgccctgatgatgggcatcaaccgtggtaccctgcgtaagaaactgaaaaaaTAC
GGCATGAACTgatactaatcagttaagtgtttgtttaaaaaggcgctaaccggcatgggg
aagcgccttttttatctctgtttatac----------------
>fis.Ecl351.16.fis
cgcgctgccctgatgatgggcatcaaccgtggtaccctgcgtaagaaactgaaaaaaTAC
GGCATGAACTgatagatttcagctatgttattgaataaaaaggcgctactcggcatggga
tagcgccttttttattaatgtttatac----------------
>fis.Ecl386.16.fis
cgcgctgccctgatgatgggcatcaaccgtggtaccctgcgtaagaaactgaaaaaaTAC
GGCATGAACTgatacaaatcagttaaatgtttgttttaaaaggcgctactcggcatggga
tagcgccttttttattaatgtttatac----------------
>fis.Ecl405.17.fis
cgcgctgccctgatgatgggcatcaaccgtggtaccctgcgtaagaaactgaaaaaaTAC
GGCATGAACTgatactagtcagttaagtgcttgtttaaaaaggcgctcttcggcatgggg
aagcgccttttttattagtgtttatac----------------
>fis.Ecl483.16.fis
cgcgctgccctgatgatgggcatcaaccgtggtaccctgcgtaagaaattgaaaaaaTAC
GGCATGAACTgatactaatcagttaaatgtttgttttaaaaggcgctactcggcatggga
tagcgccttttttattaatgtttatac----------------
>fis.Ecl51.17.fis
cgcgctgccctgatgatgggcatcaaccgtggtaccctgcgtaagaaactgaaaaaaTAC
GGCATGAACTgatactaatcagttaaatgcttgtttaaaaaggcgctcttcggcatgggg
aagcgccttttttattagtgtttatac----------------
>fis.Ecl514.17.fis
cgcgctgccctgatgatgggcatcaaccgtggtaccctgcgtaagaaattgaaaaaaTAC
GGCATGAACTGATACTAgtcagttaagtgcttgtttaaaaaggcgctcttcggcatgggg
aagcgccttttttattagtgtttatac----------------
>fis.Ecl524.16.fis
cgcgctgccctgatgatgggcatcaaccgtggtaccctgcgtaagaaactgaaaaaaTAC
GGCATGAACTgatacatttcagctatgttattgaataaaaaggcgctactcggcatgggg
atgcgccttttttattattgtttatac----------------
>fis.Ecl55.17.fis
cgcgctgcgctgatgatgggtatcaaccgtggtactctgcgtaagaaactgaaaaaaTAC
GGCATGAACTGATACTAATCAGTTAAgtgcttgtttaaaaaggcgctcttcggcatgggg
aagcgccttttttattagtgtttatac----------------
>fis.Ecl573.16.fis
cgcgctgcgctgatgatgggtatcaaccgtggtactctgcgtaagaaactgaaaaaaTAC
GGCATGAACTgatactaatcagttaagtgtttgtttaaaaaggcgctaaccggcatgggg
aagcgccttttttatctctgtttatac----------------
>fis.Ecl58.14.fis
cgcgctgccctgatgatgggcatcaaccgtggtaccctgcgtaagaaactgaaaaaaTAC
GGCATGAACTgatactaatcagttaaatgcttgtttaaaaaggcgctcttcggcatgggg
aagcgccttttttattagtgtttatac----------------
>fis.Ecl603.17.fis
cgcgctgccctgatgatgggcatcaaccgtggtaccctgcgtaagaaactgaaaaaaTAC
GGCATGAACTgatagatttcagctatgttattgaataaaaaggcgctactcggcatggga
tagcgccttttttattaatgtttatac----------------
>fis.Ecl606.16.fis
cgcgctgcgctgatgatgggtatcaaccgtggtactctgcgtaagaaactgaaaaaaTAC
GGCATGAACTGATACatttcagctatgttattgaataaaaaggcgctactcggcatggga
tagcgccttttttattaatgtttatac----------------
>fis.Ecl649.17.fis
cgcgctgccctgatgatgggcatcaaccgtggtaccctgcgtaagaaactgaaaaaaTAC
GGCATGAACTgatactagtcagttaagtgcttgtttaaaaaggcgctcttcggcatgggg
aagcgccttttttattagtgtttatac----------------
>fis.Ecl83.17.fis
cgcgctgcgctgatgatgggtatcaaccgtggtactctgcgtaagaaactgaaaaaaTAC
GGCATGAACTgatactagtcagttaagtgcttgtttaaaaaggcgctcttcggcatgggg
aagcgccttttttattagtgtttatac----------------
>fis.Eco10135.17.fis
cgtgctgcgctgatgatgggcatcaaccgtggtacgctgcgtaaaaaattgaaaaaaTAC
GGCATGAACTgatacatttcagctatgttattgaataaaaaggcgctactcggcatgggg
atgcgccttttttattattgtttatac----------------
>fis.Eco10328.16.fis
cgtgctgctctgatgatgggcatcaaccgtggtacgctgcgtaaaaaattgaaaaaaTAC
GGCATGAACTgatactaatcagttaagtgtttgtttaaaaaggcgctaaccggcatgggg
aagcgccttttttatctctgtttatac----------------
>fis.Eco1055.16.fis
cgtgctgctctgatgatgggcatcaaccgtggtacgctgcgtaaaaaattgaaaaaaTAC
GGCATGAACTgatacatttcagctatgttattgaataaaaaggcgctactcggcatgggg
atgcgccttttttattattgtttatac----------------
>fis.Eco10632.16.fis
cgtgctgcgctgatgatgggcatcaaccgtggtacgctgcgtaaaaaattgaaaaaaTAC
GGCATGAACTgatactaatcagttaaatgtttgttttaaaaggcgctactcggcatgggg
atgcgccttttttattattgtttatac----------------
>fis.Eco12413.16.fis
cgtgctgcgctgatgatgggcatcaaccgtggtacgctgcgtaaaaaattgaaaaaaTAC
GGCATGAACTgatacatttcagctatgttattgaataaaaaggcgctactcggcatgggg
atgcgccttttttattattgtttatac----------------
>fis.Eco16160.16.fis
cgcgctgctctgatgatgggcatcaaccgcggtacgctgcgtaaaaaactgaaaaaaTAC
GGCATGAACTGATACatttcagctatgttattgaataaaaaggcgctactcggcatggga
tagcgccttttttattaatgtttatac----------------
>fis.Eco254.16.fis
cgtgctgcgctgatgatgggcatcaaccgtggtacgctgcgtaaaaaattgaaaaaaTAC
GGCATGAACTAATgataattagttaattcgttgaaaaaaggcgctttttctttaagagta
agcgcctttttcttgcaactttataca----------------
>fis.Eco3265.17.fis
cgtgctgcgctgatgatgggcatcaaccgtggtacgctgcgtaaaaaattgaaaaaaTAC
GGCATGAACTAATgataattagttaattcgttgaaaaaaggcgctttttctttaagagta
agcgcctttttcttgcaactttataca----------------
>fis.Eco3299.16.fis
cgtgctgctctgatgatgggcatcaaccgtggtacgctgcgtaaaaaattgaaaaaaTAC
GGCATGAACTgatacatttcagctatgttattgaataaaaaggcgctactcggcatgggg
atgcgccttttttattattgtttatac----------------
>fis.Eco3301.16.fis
cgtgctgctctgatgatgggcatcaaccgtggtacgctgcgtaaaaaattgaaaaaaTAC
GGCATGAACTgatactaatcagttaagtgtttgtttaaaaaggcgctaaccggcatgggg
aagcgccttttttatctctgtttatac----------------
>fis.Eco475.16.fis
cgtgctgcgctgatgatgggcatcaaccgtggtacgctgcgtaaaaaattgaaaaaaTAC
GGCATGAACTgatacatttcagctatgttattgaataaaaaggcgctactcggcatgggg
atgcgccttttttattattgtttatac----------------
>fis.Eco476.16.fis
cgtgctgcgctgatgatgggcatcaaccgtggtacgctgcgtaaaaaattgaaaaaaTAC
GGCATGAACTgatagatttcagctatgtcattgaataaaaaggcgctactcgggatggga
tagcgccttttttattaatgtttatac----------------
>fis.Eco4829.16.fis
cgtgctgcgctgatgatgggcatcaaccgtggtacgctgcgtaaaaaattgaaaaaaTAC
GGCATGAACTgatactaatcagttaagtgtttgtttaaaaaggcgctaaccggcatgggg
aagcgccttttttatctctgtttatac----------------
>fis.Eco5663.16.fis
cgtgctgctctgatgatgggcatcaaccgtggtacgctgcgtaaaaaattgaaaaaaTAC
GGCATGAACTgatactaatcagttaaatgcttgtttaaaaaggcgctcttcggcatgggg
aagcgccttttttattagtgtttatac----------------
>fis.Eco5861.17.fis
cgtgctgcgctgatgatgggcatcaaccgtggtacgctgcgtaaaaaattgaaaaaaTAC
GGCATGAACTgatagatttcagctatgttattgaataaaaaggcgctactcggcatggga
tagcgccttttttattaatgtttatac----------------
>fis.Eco7554.16.fis
cgtgctgcgctgatgatgggcatcaaccgtggtacgctgcgtaaaaaattgaaaaaaTAC
GGCATGAACTgatactaatcagttaaatgtttgttttaaaaggcgctactcggcatgggg
acgcgccttttttattattgtttatac----------------
>fis.Eco8946.15.fis
cgtgctgcgctgatgatgggcatcaaccgtggtacgctgcgtaaaaaattgaaaaaaTAC
GGCATGAACTgatagatttcagctatgttattgaataaaaaggcgctactcggcatggga
tagcgccttttttattaatgtttatac----------------
>fis.Eco9106.17.fis
cgtgctgctctgatgatgggcatcaaccgtggtacgctgcgtaaaaaattgaaaaaaTAC
GGCATGAACTgatacatttcagctatgttattgaataaaaaggcgctactcggcatgggg
atgcgccttttttattattgtttatac----------------
>fis.Eco9562.16.fis
cgtgctgcgctgatgatgggcatcaaccgtggtacgctgcgtaaaaaattgaaaaaaTAC
GGCATGAACTgatacatttcagctatgttattgaataaaaaggcgctactcggcatgggg
atgcgccttttttattattgtttatac----------------
>fis.Eco9660.10.fis
cgtgctgcgctgatgatgggcatcaaccgtggtacgctgcgtaaaaaattgaaaaaaTAC
GGCATGAACTgatactaatcagttaagtgtttgtttaaaaaggcgctaaccggcatgggg
aagcgccttttttatctctgtttatac----------------
>fis.Eho124.17.fis
cgcgctgccctgatgatgggcatcaatcgtggtaccctgcgtaagaaactgaaaaaaTAC
GGCATGAACTgatactaatcagttaaatgcttgtttaaaaaggcgctcttcggcatgggg
aagcgccttttttattagtgtttatac----------------
>fis.Eho139.16.fis
cgcgctgccctgatgatgggcatcaaccgtggtaccctgcgtaagaaattgaaaaaaTAC
GGCATGAACTGATACTAATCAGTTAAATGCTTGTTTAAAAAGGCGCTCTTCGGCATGGGG
AAGCGCCTTTTTTATTagtgtttatac----------------
>fis.Eho166.16.fis
cgcgctgccctgatgatgggcatcaaccgtggtaccctgcgtaagaaactgaaaaaaTAC
GGCATGAACTgatactaatcagttaaatgcttgtttaaaaaggcgctcttcggcatgggg
aagcgccttttttattagtgtttatac----------------
>fis.Eho199.17.fis
cgcgctgccctgatgatgggcatcaaccgtggtaccctgcgtaagaaactgaaaaaaTAC
GGCATGAACTgatactagtcagttaagtgcttgtttaaaaaggcgctcttcggcatgggg
aagcgccttttttattagtgtttatac----------------
>fis.Eho314.16.fis
cgcgctgccctgatgatgggcatcaaccgtggtaccctgcgtaagaaattgaaaaaaTAC
GGCATGAACTgatactaatcagttaagtgtttgtttaaaaaggcgctaaccggcatgggg
aagcgccttttttatcattgtttatac----------------
>fis.Eho48.17.fis
cgcgctgccctgatgatgggcatcaaccgtggtaccctgcgtaagaaactgaaaaaaTAC
GGCATGAACTgatagatttcagctatgttattgaataaaaaggcgctactcggcatggga
tagcgccttttttattaatgtttatac----------------
>fis.Eho511.17.fis
cgcgctgccctgatgatgggcatcaaccgtggtaccctgcgtaagaaactgaaaaaaTAC
GGCATGAACTgatactaatcagttaagtgtttgtttaaaaaggcgctaaccggcatgggg
aagcgccttttttatctctgtttatac----------------
>fis.Eho86.17.fis
cgcgctgccctgatgatgggcatcaaccgtggtaccctgcgtaagaaactgaaaaaaTAC
GGCATGAACTgatactaatcagttaagtgtttgtttaaaaaggcgctaaccggcatgggg
aagcgccttttttatctctgtttatac----------------
>fis.Eko24.16.fis
cgcgctgcgctgatgatgggtatcaaccgtggtactctgcgtaagaaactgaaaaaaTAC
GGCATGAACTgatactaatcagttaagtgtttgtttaaaaaggcgctaaccggcatgggg
aagcgccttttttatctctgtttatac----------------
>fis.Epi7.17.fis
cgtgcggccctgatgatggggatcaaccgcggcacgctgcgcaagaagctgaaaaaaTAC
GGCATGAACTGATTaacgtcagttaacctattgaaaaaaggcgcttttacctctgcaatt
agcgcctttttcttgattgtttataca----------------
>fis.Ero34.19.fis
cgcgctgcgctgatgatgggtatcaaccgtggtactctgcgtaagaaactgaaaaaaTAC
GGCATGAACTGATACTAATCAGTTAAgtgtttgtttaaaaaggcgctcttcggcatgggg
aagcgccttttttattggattgactgc----------------
>fis.Ero35.16.fis
cgcgctgcgctgatgatgggtatcaaccgtggtactctgcgtaagaaactgaaaaaaTAC
GGCATGAACTGATAgatttcagctatgttattgaataaaaaggcgctactcggcatggga
tagcgccttttttattaatgtttatac----------------
>fis.Est1.16.fis
cgcgctgccctgatgatgggcatcaaccgtggtaccctgcgtaagaaactgaaaaaaTAC
GGCATGAACTgatactaatcagttaagtgtttgtttaaaaaggcgctaaccggcatgggg
aagcgccttttttatctctgtttatac----------------
>fis.Eta31.15.fis
cgtgcagccctgatgatgggcatcaaccgcggtacgctgcgcaagaaactgaaaaaaTAT
GGCATGAACTGATTAACGTCAGTTAACCTATTGAAcaaaaaggcattactcagcatgagg
taatgccttttttattaatgtttatac----------------
>fis.Gag2.17.fis
cgcgctgccctgatgatgggtatcaaccgtggtacgctgcgtaagaaactgaaaaaATAC
GGCATGAACTGATAatcatcagctaaatgactgtttaaaaaggcgctactcggcatggga
tagcgccttttttattgcttgtgatac----------------
>fis.Hal1.15.fis
cgcgctgcgctgatgatgggtatcaaccgtggtactctgcgtaagaaattgaaaaaaTAC
GGCATGAACTGATACTAatcagttaacgtattgaaaaaaggcgcttttcccttattgggt
tagcgccttttttataactatttatac----------------
>fis.Kae44.11.fis
cgcgctgccctgatgatgggtatcaaccgcggtactctgcgtaagaaactgaaaaaATAC
GGCATGAACTGATActaatcagttaacttgttgattaaaaaggcgatcttcggcatgggg
aagcgccttttttattgcttgtgatat----------------
>fis.Hpa118.15.fis
cgcgctgcgctgatgatgggtatcaaccgtggtactctgcgtaagaaattgaaaaaaTAC
GGCATGAACTGATACTAATCAGTTAACGTATTGAAAAAAGGcgctttccccttattgggt
tagcgccttttttataactatttatac----------------
>fis.Hpa35.16.fis
cgcgctgcgctgatgatgggtatcaaccgtggtactctgcgtaagaaattgaaaaaaTAC
GGCATGAACTGATACTAATCAGTTAACGTATTGAAAAAAGGcgcttttctcttattgagt
tagcgccttttttataactatttatac----------------
>fis.Kae9.11.fis
cgcgctgccctgatgatgggtatcaaccgcggtactctgcgtaagaaactgaaaaaATAC
GGCATGAACTGATActaatcagttaacttgttgtttaagaaggcgctactcggcatgggg
acgcgccttttttattgtttgtgatac----------------
>fis.Khm3.11.fis
cgcgctgctctgatgatgggcatcaaccgcggtacgctgcgtaaaaaactgaaaaaATAC
GGCATGAACTGATACTAatcagttaacttgttgattaaaaaggcgctcttcggcatgggg
aagcgccttttttattgcttgtgatat----------------
>fis.Kox18.16.fis
cgcgctgctctgatgatgggcatcaaccgcggtacgctgcgtaaaaaactgaaaaaaTAC
GGCATGAACTGATACatttcagctatgttattgaataaaaaggcgctactcggcatggga
tagcgccttttttattaatgtttatac----------------
>fis.Kox88.16.fis
cgtgctgccctgatgatgggcatcaaccgtggtactctgcgtaaaaaattgaaaaaaTAC
GGCATGAACTGATACatttcagctatgttattgaataaaaaggcgctactcggcatgggg
atgcgccttttttattattgtttatac----------------
>fis.Kpn10.16.fis
gcgctgctctgatgatgggcatcaaccgcggtacgctgcgtaaaaaaactgaaaaaaTAC
GGCATGAACTGATACatttcagctatgttattgaataaaaaggcgctactcggcatggga
tagcgccttttttattaatgtttatac----------------
>fis.Kpn1073.15.fis
cgcgctgctctgatgatgggcatcaaccgcggtacgctgcgtaaaaaactgaaaaaaTAC
GGCATGAACTGATACatttcagctatgttattgaataaaaaggcgctactcggcatgggg
atgcgccttttttattattgtttatac----------------
>fis.Kpn1167.16.fis
cgcgctgctctgatgatgggcatcaaccgcggtacgctgcgtaaaaaactgaaaaaaTAC
GGCATGAACTGATACatttaagctatgttattgaataaaaaggcgctactcggcatggga
tagcgccttttttattaatgtttatac----------------
>fis.Kpn1269.16.fis
cgcgctgctctgatgatgggcatcaaccgcggtacgctgcgtaaaaaactgaaaaaaTAC
GGCATGAACTGATACatttcagctatgttattgaataaaaaggcgctactcggcatggga
tagcgccttttttattaatgtttatac----------------
>fis.Kpn1274.11.fis
cgcgctgctctgatgatgggcatcaaccgcggtacgctgcgtaaaaaactgaaaaaATAC
GGCATGAACTGATACTAatcagttaacttgttgattaaaaaggcgctcttcggcatgggg
aagcgccttttttattggtagtgatat----------------
>fis.Kpn1343.11.fis
cgcgctgctctgatgatgggcatcaaccgcggtacgctgcgtaaaaaactgaaaaaATAC
GGCATGAACTGATACTAGTCAGTTaacttgttgattaaaaaggcgctcttcggcatgggg
aagcgccttttttattggtagtgatat----------------
>fis.Kpn1377.16.fis
cgcgctgctctgatgatgggcatcaaccgcggtacgctgcgtaaaaaactgaaaaaaTAC
GGCATGAACTGATACatttcagctatgttattgaataaaaaggcgctactcggcatgggg
atgcgccttttttattattgtttatac----------------
>fis.Kpn1387.16.fis
cgcgctgctctgatgatgggcatcaaccgcggtacgctgcgtaaaaaactgaaaaaaTAC
GGCATGAACTGATACatttcagctatgttattgaataaaaaggcgctactcggcatgggg
atgcgccttttttattattgtttatac----------------
>fis.Kpn1398.16.fis
cgcgctgctctgatgatgggcatcaaccgcggtacgctgcgtaaaaaactgaaaaaaTAC
GGCATGAACTGATACTAGTCAGTTaagtgcttgtttaaaaaggcgctcttcggcatgggg
aagcgccttttttattagtgtttatac----------------
>fis.Kpn1467.11.fis
cgcgctgctctgatgatgggcatcaaccgcggtacgctgcgtaaaaaactgaaaaaATAC
GGCATGAACTGATACTAatcagttaacttgttgatttaaaaggcgctcttcggcatgggg
aagcgccttttttattggtagtgatat----------------
>fis.Kpn1519.17.fis
cgcgctgccctgatgatgggcatcaaccgcggtacgctgcgtaaaaaactgaaaaaaTAC
GGCATGAACTGATAgatttcagctatgttattgaataaaaaggcgctactcggcatggga
tagcgccttttttattaatgtttatac----------------
>fis.Kpn1553.16.fis
cgcgctgccctgatgatgggcatcaaccgcggtacgctgcgtaaaaaactgaaaaaaTAC
GGCATGAACTGATACatttcagctatgttattgaataaaaaggcgctactcggcatgggg
atgcgccttttttattattgtttatac----------------
>fis.Kpn1585.16.fis
cgcgctgctctgatgatgggcatcaaccgcggtacgctgcgtaaaaaactgaaaaaaTAC
GGCATGAACTGATACatttcagctatgttattgaataaaaaggcgctactcggcatggga
tagcgccttttttattaatgtttatac----------------
>fis.Kpn1711.16.fis
cgcgctgctctgatgatgggcatcaaccgcggtacgctgcgtaaaaaactgaaaaaaTAC
GGCATGAACTGATACatttcagctatgttattgaataaaaaggcgctactcggcatggga
tagcgccttttttattaatgtttatac----------------
>fis.Kpn1735.16.fis
cgcgctgctctgatgatgggcatcaaccgcggtacgctgcgtaaaaaactgaaaaaaTAC
GGCATGAACTGATACatttcagctatgttattgaataaaaaggcgctaatcggcatggga
tagcgccttttttattaatgtttatac----------------
>fis.Kpn1912.17.fis
cgcgctgctctgatgatgggcatcaaccgcggtacgctgcgtaaaaaactgaaaaaaTAC
GGCATGAACTGATACcaatcagttaaatgcttgtttaaaaaggcgctcttcggcatgggg
aagcgccttttttattagtgtttatac----------------
>fis.Kpn1960.16.fis
cgcgctgctctgatgatgggcatcaaccgcggtacgctgcgtaaaaaactgaaaaaaTAC
GGCATGAACTGATACatttcagctatgttattgaataaaaaggcgctactcggcatgggg
atgcgccttttttattattgtttatac----------------
>fis.Kpn2023.16.fis
cgcgctgctctgatgatgggcatcaaccgcggtacgctgcgtaaaaaactgaaaaaaTAC
GGCATGAACTGATACatttcagctatgttattgaataaaaaggcgctactcggcattgga
tagcgccttttttattaatgtttatac----------------
>fis.Kpn2194.16.fis
cgcgctgctctgatgatgggcatcaaccgcggtacgctgcgtaaaaaactgaaaaaaTAC
GGCATGAACTGATACatttcagctatgttattgaataaaaagacgctactcggcatggga
tagcgccttttttattaatgtttatac----------------
>fis.Kpn27.17.fis
cgcgctgctctgatgatgggcatcaaccgcggtacgctgcgtaaaaaactgaaaaaaTAC
GGCATGAACTGATACcaatcagttaaatgcttgtttaaaaaggcgctcttcggcatgggg
aagcgccttttttattagtgtttatac----------------
>fis.Kpn3018.16.fis
cgcgctgctctgatgatgggcatcaaccgcggtacgctgcgtaaaaaactgaaaaaaTAC
GGCATGAACTGATACatttcagatatgttattgaataaaaaggcgctactcggcatggga
tagcgccttttttattaatgtttatac----------------
>fis.Kpn3059.16.fis
cgcgctgctctgatgatgggcatcaaccgcggtacgctgcgtaaaaaactgaaaaaaTAC
GGCATGAACTGATACattgcagctatgttattgaataaaaaggcgctactcggcatggga
tagcgccttttttattaatgtttatac----------------
>fis.Kpn3768.18.fis
cgcgctgctctgatgatgggcatcaaccgcggtacgctgcgtaaaaaactgaaaaaATAC
GGCATGAACTGATACTAGTCcgttatgttgttgatataaaaggcgctcttcggcatgggg
aagcgccttttttatttattgtgatat----------------
>fis.Kpn3903.16.fis
cgcgctgctctgatgatgggcatcaaccgcggtacgctgcgtaaaaaactgaaaaaaTAC
GGCATGAACTaatgataattagttaattcgttgaaaaaaggcgctttttctttaagagta
agcgcctttttcttgcaactttataca----------------
>fis.Kpn4093.17.fis
cgcgctgctctgatgatgggcatcaaccgcggtacgctgcgtaaaaaactgaaaaaaTAC
GGCATGAACTGATAgatctcagctatgttattgaataaaaaggcgctactcggcatggga
tagcgccttttttattaatgtttatac----------------
>fis.Kpn4178.16.fis
cgcgctgctctgatgatgggcatcaaccgcggtacgctgcgtaaaaaactgaaaaaaTAC
GGCATGAACTGATACatttcagctatgttattgaataaaaaggcgctactcggcatggga
tagcgccttttttattaatgtttatac----------------
>fis.Kpn418.16.fis
cgcgctgctctgatgatgggcatcaaccgcggtacgctgcgtaaaaaactgaaaaaaTAC
GGCATGAACTGATACTAATCAGTTAAGTGCTTGTTTAAAAAGGCGCTCTTCGGCATGGGG
AAGCGCCTTTTTTATTAgtgtttatac----------------
>fis.Kpn4462.18.fis
cgcgctgctctgatgatgggcatcaaccgcggtacgctgcgtaaaaaactgaaaaaaTAC
GGCATGAACTGATAgatttcagctatgttattgaataaaaaggcgctactcggcatggga
tagcgccttttttattaatgtttatac----------------
>fis.Kpn4526.11.fis
cgcgctgctctgatgatgggcatcaaccgcggtacgctgcgtaaaaaactgaaaaaATAC
GGCATGAACTGATACTAatcagttaacttgttgattaaaaaggcgctcttcggcatgggg
aagcgccttttttattggtagtgatat----------------
>fis.Kpn4893.17.fis
cgcgctgctctgatgatgggcatcaaccgcggtacgctgcgtaaaaaactgaaaaaaTAC
GGCATGAACTGATACcaatcagttaaatgcttgtttaaaaaggcgctcttcggcatgggg
aagcgccttttttattagtgtttatac----------------
>fis.Kpn4904.16.fis
cgcgctgctctgatgatgggcatcaaccgcggtacgctgcgtaaaaaactgaaaaaaTAC
GGCATGAACTGATACatttcagctatgttattgaataaaaaggcgctactcggcatgggg
atgcgccttttttattattgtttatac----------------
>fis.Kpn5019.11.fis
cgcgctgctctgatgatgggcatcaaccgcggtacgctgcgtaaaaaactgaaaaaATAC
GGCATGAACTGATAacaatcagttatgttattgaattaaaaggcgctactcggcatgggg
aagcgccttttttattgattgtgatac----------------
>fis.Kpn5031.16.fis
cgcgctgctctgatgatgggcatcaaccgcggtacgctgcgtaaaaaactgaaaaaaTAC
GGCATGAACTGATAgatttcagctatgttattgaataaaaaggcgctactcggcatggga
tagcgccttttttattaatgtttatac----------------
>fis.Kpn5343.18.fis
cgcgctgctctgatgatgggcatcaaccgcggtacgctgcgtaaaaaactgaaaaaaTAC
GGCATGAACTGATAgatctcagctatgttattgaataaaaaggcgctactcggcatggga
tagcgccttttttattaatgtttatac----------------
>fis.Kpn5664.17.fis
cgcgctgctctgatgatgggcatcaaccgcggtacgctgcgtaaaaaactgaaaaaaTAC
GGCATGAACTGATACcaatcagttaaatgcttgtttaaaaaggcgctcttcggcatgggg
aagcgccttttttattagtgtttatac----------------
>fis.Kpn5978.16.fis
cgcgctgctctgatgatgggcatcaaccgcggtacgctgcgtaaaaaactgaaaaaaTAC
GGCATGAACTGATAgatttcagctatgttattgaataaaaaggcgctactcggcatggga
tagcgccttttttattaatgtttatac----------------
>fis.Kpn620.16.fis
cgcgctgctctgatgatgggcatcaaccgcggtacgctgcgtaaaaaactgaaaaaaTAC
GGCATGAACTGATAgatttcagctatgttattgaataaaaaggcgctacccggcatggga
tagcgccttttttattaatgtttatac----------------
>fis.Kpn6270.16.fis
cgcgctgctctgatgatgggcatcaaccgcggtacgctgcgtaaaaaactgaaaaaaTAC
GGCATGAACTGATACatttcagctatgttattgaataaaaaggcgctactcggcatgggg
atgcgccttttttattattgtttatac----------------
>fis.Kpn6355.16.fis
cgcgctgctctgatgatgggcatcaaccgcggtacgctgcgtaaaaaactgaaaaaaTAC
GGCATGAACTGATACatttcagctatgttattgaataaaaaggcgctactcggcatggga
tagcgccttttttattaatgtttatac----------------
>fis.Kpn6454.16.fis
cgcgctgctctgatgatgggcatcaaccgcggtacgctgcgtaaaaaactgaaaaaaTAC
GGCATGAACTGATAgatttcagctatgttattgaataaaaaggcgctactcggcatggga
tagcgccttttttattaatgtttatac----------------
>fis.Kpn6748.15.fis
cgcgctgctctgatgatgggcatcaaccgcggtacgctgcgtaaaaaactgaaaaaaTAC
GGCATGAACTGATACatttcagctatgttattgaataaaaaggcgctactcggcatggga
tagcgcctttttattaatgtttataca----------------
>fis.Kpn6749.18.fis
cgcgctgccctgatgatgggcatcaaccgcggtacgctgcgtaaaaaactgaaaaaATAC
GGCATGAACTGATACTAGTCAGTTatgttgttgatataaaaggcgctcttcggcatgggg
aagcgccttttttatttattgtgatat----------------
>fis.Kpn6785.16.fis
cgcgctgctctgatgatgggcatcaaccgcggtacgctgcgtaaaaaactgaaaaaaTAC
GGCATGAACTGATACatttcagctatgttattgaataaaaaggcgctactcggcatggga
tagcgcctttttattaatgtttataca----------------
>fis.Kpn682.11.fis
cgcgcagccctgatgatgggcatcaaccgcggtacactgcgtaaaaaactgaaaaaATAC
GGCATGAACTGATACTAatcagttaacttgttgattaaaaaggcgctcttcggcatgggg
aagcgccttttttattgcttgtgatat----------------
>fis.Kpn6944.16.fis
cgcgctgctctgatgatgggcatcaaccgcggtacgctgcgtaaaaaactgaaaaaaTAC
GGCATGAACTaatgataattagttaattcgttgaaaaaaggcgctttttctttaagagta
agcgcctttttcttgcaactttataca----------------
>fis.Kpn850.17.fis
cgcgctgctctgatgatgggcatcaaccgcggtacgctgcgtaaaaaactgaaaaaATAC
GGCATGAACTGATACTAGTCAtttatgttgttgatataaaaggcgctcttcggcatgagg
aagcgccttttttatttattgtgatat----------------
>fis.Kqu218.11.fis
cgcgctgccctgatgatgggcatcaaccgcggtacgctgcgtaaaaaactgaaaaaATAC
GGCATGAACTGATACTAatcagttaacttgttgattaaaaaggcgctcttcggcatgggg
aagcgccttttttattggtagtgatat----------------
>fis.Kqu22.16.fis
cgcgctgccctgatgatgggcatcaaccgcggtacgctgcgtaaaaaactgaaaaaaTAC
GGCATGAACTGATAgatttcagctatgttattgaataaaaaggcgctactcggcatggga
tagcgccttttttattaatgtttatac----------------
>fis.Kva16.11.fis
cgcgcagccctgatgatgggcatcaaccgcggtacactgcgtaaaaaactgaaaaaATAC
GGCATGAACTGATACTAatcagttaacttgttgattaaaaaggcgctcttcggcatgggg
aagcgccttttttattgcttgtgatat----------------
>fis.Kva79.17.fis
cgcgcagccctgatgatgggcatcaaccgcggtacactgcgtaaaaaactgaaaaaATAC
GGCATGAACTGATACTAatcagttatgttgttgatataaaaggcgctcttcggcatgggg
aagcgccttttttatttattgtgatat----------------
>fis.Kva95.16.fis
cgcgcagccctgatgatgggcatcaaccgcggtacactgcgtaaaaaactgaaaaaaTAC
GGCATGAACTGATAgatttcagctatgttattgaataaaaaggcgctactcggcatggga
tagcgccttttttattaatgtttatac----------------
>fis.Mmo49.15.fis
cgcgctgccctgatgatgggtatcaaccgcggtactctgcgtaaaaaactgaaAAAATAC
GGCATGAACTAAGTAATACCGTTTAATGCATTGAATCGAAAAGCCTTTTCAGGATAACTG
AAAGGGCTTTTTTGTTGatatttatat----------------
>fis.Mmo65.16.fis
cgcgctgccctgatgatgggtatcaaccgcggtactctgcgtaaaaaactgaaAAAATAC
GGCATGAACTAAGTAgtaccgtataccatattgaattaaaagccttttcaggataactga
aagggcttttttgttattgtttataca----------------
>fis.Pca108.14.fis
cgcgcggccctgatgatgggcatcaaccgcggtactctgcgtaagaaattgaaaaaaTAC
GGCATGAAttaatcaaaattcataaccgattgtttttaaaaggcgcttgtcagaaatggc
aggcgtttttttataatgtttatacag----------------
>fis.Pge21.16.fis
cgcgctgccctgatgatgggtatcaaccgtggcaccctgcgtaagaaactgaaaaaaTAC
GGCATGAACTGATACTAGTCAGTTATGTTGTTGATAaaaaggcgctaaccggcatgggga
agcgccttttttaatattgtttataca----------------
>fis.Pge22.18.fis
cgcgctgccctgatgatgggtatcaaccgtggcaccctgcgtaagaaactgaaaaaaTAC
GGCATGAACTGATACtagtcagttatgttgttgataaaaaggcgctaaccggcatgggga
agcgccttttttaatattgtttataca----------------
>fis.Ppa65.16.fis
cgcgctgccctgatgatgggcatcaaccgcggtactctgcgtaagaaattgaaaaaaTAC
GGCATGAAttaatcgaaattcataacctattgtttttaaagaacgcttgtcagaaatggc
aggcgttttttgttatttgtaccccac----------------
>fis.Ppo61.16.fis
cgcgctgccctgatgatgggcatcaaccgcggtactctgcgtaagaaattgaaaaaaTAC
GGCATGAAttaatcaaaattcataacctattgtttttaaaaagcgcttgtcagaaatggc
aggcgtttttttataatgtttatacag----------------
>fis.Pre11.16.fis
cgtgcagccctgatgatgggtatcaaccgcggcactctgcgtaagaaactgaaaaAATAC
GGCATGAACTAATCCTAGTCGGTTAATGCtttgtttttaaaggcacttcttgttttcaag
gagtgcttttttgttatttgtgatata----------------
>fis.Pre16.16.fis
cgtgcagccctgatgatgggtatcaaccgcggcactctgcgtaagaaactgaaaaAATAC
GGCATGAACTAATCCTAGTCGGTTAATGCtttgtttttaaaagcacttcttgtctttcaa
ggagtgcttttttattattcgtgatac----------------
>fis.Pre26.13.fis
cgtgcagccctgatgatgggtatcaaccgcggtactctgcgtaagaaactgaaAAAATAC
GGCATGAACTAATCCTAGTCGGTTAATGCtttgtttttaaaggcactttctacattttag
ggagtgcttttttcttatgattacccc----------------
>fis.Pre29.16.fis
cgtgcagccctgatgatgggtatcaaccgcggcactctgcgtaagaaactgaaAAAATAC
GGCATGAACTAATCCTAGTCGGTTAATGCtttgttttcaaaggcacttcttgtttttcaa
ggagtgcttttttgtttatgtttatac----------------
>fis.Pre6.17.fis
cgtgcagccctgatgatgggtatcaaccgcggtactctgcgtaagaaactgaaAAAATAC
GGCATGAACTAActctagtcggttaatgctttgtttttaaaggcacttcttgtttttcaa
ggagtgcttttttgtttatgtttatac----------------
>fis.Psc87.16.fis
cgcgctgccctgatgatgggtatcaaccgtggtacgctgcgtaagaaactgaaaaaATAC
GGCATGAACTGATAattatcagctaagtgactgtttaaaaaggcgctactcggcatggga
tagcgccttttttattgcttgtgatac----------------
>fis.Psp92.15.fis
cgtgcagccctgatgatgggtatcaaccgcggtactctgcgtaagaaactgaaaaAATAC
GGCATGAAttaatcctagtcggttaatgctttgtttttaaaggcacttcttgtttttcaa
ggagtgcctttttgttattcgtgatat----------------
>fis.Rcj1.17.fis
cgtgcggccctgatgatgggtatcaaccgcggtacgctgcgtaagaaattgaaaaAATAC
GGCATGAACTGATACTAATCAGTtaacgtattgaaaaaaggcgcttttccttaactggat
tagcgcctttttgtttgtacgtgatat----------------
>fis.Sen12933.16.fis
cgtgctgctctgatgatgggcatcaaccgtggtacgctgcgtaaaaaattaaaaaaaTAC
GGCATGAACTgatacatttcagctatgttattgaataaaaaggcgctactcggcatgggg
atgcgccttttttattattgtttatac----------------
>fis.Sen13389.13.fis.tandem2
cgtgctgctctgatgatgggcatcaaccgtggtacgctgcgtaaaaaattaaaAAAATAC
GGCATGAACTGATACtaatcagttaaatgtttgttttaaaaggcgctactcggcatgggg
aagcgccttttttatttcagtgacacg----------------
>fis.Sen13389.16.fis.tandem1
gtagataaataaaaaaacaaaatagaacttaacgagatcgaatattaaatctgaaaaTAC
GGCATGAACTgatacatttcagctatgttattgaataaaaaggcgctactcggcatggga
tagcgccttttttattaatgtttatac----------------
>fis.Sen13602.16.fis
cgtgctgctctgatgatgggcatcaaccgtggtacgctgcgtaaaaaattaaaaaaaTAC
GGCATGAACTgatacatttcagctatgtttttgaataaaaaggcgctactcggcatgggg
atgcgccttttttattattgtttatac----------------
>fis.Sen13813.42.fis
cgcgctgccctgatgatgggtatcaaccgtggtacgctgcgtaaaaaattgaaaaaaTAC
GGCATGAACTAAccaacaagtcataacgtattgtatttaaaggtgatatcggaataatga
tatcgccttttcatcattatgtgcccc----------------
>fis.Sen13882.16.fis
cgtgctgctctgatgatgggcatcaaccgtggtacgctgcgtaaaaaattaaaaaaaTAC
GGCATGAACTgatagatttcagctatgttattgaataaaaaggcgctactcggcatggga
tagcgccttttttattaatgtttatac----------------
>fis.Sen17030.16.fis
cgtgctgctctgatgatgggcatcaaccgtggtacgctgcgtaaaaaattaaaaaaaTAC
GGCATGAACTgatacatttcagctatgttattgaataaaaaggcgctactcggcatgggg
atgcgccttttttattattgtttatac----------------
>fis.Sen18469.40.fis
cgtgctgctctgatgatgggcatcaaccgtggtacgctgcgtaaaaaattaaaaaaaTAC
GGCATGAACTAAccaacaagtcataacgtattgtattaaaaggtgatatcggaataatga
tatcgccttttcatcattatgtgcccc----------------
>fis.Sen18588.16.fis
cgtgctgctctgatgatgggcatcaaccgtggtacgctgcgtaaaaaattaaaaaaaTAC
GGCATGAACTAATTTCGATTAGCTAACTGCTTGTTTAAAAAGGCGCTACTCGGCATGGGa
tagcgccttttttattaatgtttatac----------------
>fis.Sen19912.46.fis
cgtgctgctctgatgatgggcatcaaccgtggtacgctgcgtaaaaaattaaaaaaaTAC
GGCATGAACTAAccaataagtcataacgtattgtattaaaaggcgatatcggaatattga
tgtcgccttttcatcattatgtgcccc----------------
>fis.Sen22665.16.fis
cgtgctgctctgatgatgggcatcaaccgtggtacgctgcgtaaaaaattaaaaaaaTAC
GGCATGAACTgatacatttcagctatgttattgaataaaaaggcgctactcggcatgggg
atgcgccttttttattattgtttatac----------------
>fis.Sen23055.17.fis
cgtgctgctctgatgatgggcatcaaccgtggtacgctgcgtaaaaaattaaaaaaaTAC
GGCATGAACTgatactagtcagttaagtgcttgtttaaaaaggcgctcttcggcatgggg
aagcgccttttttattagtgtttatac----------------
>fis.Sen23083.16.fis
cgtgctgctctgatgatgggcatcaaccgtggtacgctgcgtaaaaaattaaaaaaaTAC
GGCATGAACTgatactaatcagttaaatgcttgtttaaaaaggcgctcttcggcatgggg
aagcgccttttttattagtgtttatac----------------
>fis.Sen29644.42.fis
cgtgctgctctgatgatgggcatcaaccgtggtacgctgcgtaaaaaattaaaaaaaTAC
GGCATGAACTAAccaacaagtcataacgtattgtattaaaaggcgatatcggaataatga
tatcgccttttcatcattatgtgcccc----------------
>fis.Sen29973.16.fis
cgtgctgctctgatgatgggcatcaaccgtggtacgctgcgtaaaaaattaaaaaaaTAC
GGCATGAACTgatactaatcagttaagtgtttgtttaaaaaggcgctaaccggcatgggg
aagcgccttttttatctctgtttatac----------------
>fis.Sen31971.17.fis
cgtgctgctctgatgatgggcatcaaccgtggtacgctgcgtaaaaaattaaaaaaaTAC
GGCATGAACTgatagatttcagctatgttattgaataaaaaggcgctactcggcatggga
tagcgccttttttattaatgtttatac----------------
>fis.Sen34166.38.fis
cgtgctgctctgatgatgggcatcaaccgtggtacgctgcgtaaaaaattaaaaaaaTAC
GGCATGAACTAAccaacaagtcataacgtattgtattaaaaggcgatatcggaatattga
tatcgccttttcatcattatgtgcccc----------------
>fis.Sen36776.37.fis
cgtgctgctctgatgatgggcatcaaccgtggtacgctgcgtaaaaaattaaaaaaaTAC
GGCATGAACTAAccaacaagtcataacgtattgtattaaaaggcgatatcggaatattga
tatcgccttttcatcattatgtgcccc----------------
>fis.Sen37422.16.fis
cgtgctgctctgatgatgggcatcaaccgtggtacgctgcgtaaaaaattaaaaaaaTAC
GGCATGAACTgatagatttcagctatgttattgaataaaaaggcgctactcggcatggga
tagcgccttttttattaatgtttatac----------------
>fis.Sen43339.42.fis
cgtgctgctctgatgatgggcatcaatcgtggtacgctgcgtaaaaaattaaaaaaaTAC
GGCATGAACTAAccaacaagtcataacgtattgtattaaaaggtgatatcggaataatga
tatcgccttttcatcattatgtgcccc----------------
>fis.Sma499.18.fis
cgcgcagccctgatgatgggcatcaaccgcggcacgctgcgtaagaagctgaaaaaaTAC
GGCATGAACTGATACTAGTCAGTTAACGTGTTGAtaaaaggcgctttatctcatttgata
agcgcctttttctttatttgtttatac----------------
>fis.Sma529.16.fis
cgcgcagccctgatgatgggcatcaaccgcggcacgctgcgcaagaagctgaaaaaaTAC
GGCATGAACTGATgctagtcagttaacgtgttgataaaaggcgctttatctattttgata
agcgcctttttcttttgtgtttataca----------------
>fis.Spl12.11.fis
cgtgctgctctgatgatgggcatcaaccgcggtacgctgcgtaagaaattgaaaaAATAC
GGCATGAACTGATACTAGTCAGTCAGGTTGTTGAAAAAAGGCGCTTTATCTCATTTGATA
AGCGCCTTTTTCTTTttacgtgataca----------------
>fis.Xbo8.22.fis
cgtgcagccctgatgatgggaatcaaccgtggtactctgcgtaagaaactgaaaaaaTAC
GGCATGAACTGATCCTAGTCTTAGatcatgttgttataaaagcactttctcttttagggg
aagtgctttttttgttatgagtacccc----------------
>fis.Xca96.16.fis
cgcgcagcgctgatgatgggaatcaaccgcggtactctgcgtaaaaaactgaaaaaATAC
GGCATGAACTGATCCTAGTCTAGTaacatgttgttgaagaagcactttctcttttgggga
agtgcttttttacttgaaattacccca----------------
>fis.Yal3.16.fis
cgtgctgccctgatgatgggcatcaaccgtggcacgctgcgtaagaaattgaaaaAATAC
GGCATGAACTGATACTAGTCAGTTAAGatgttgtttaaaaaggcgttatccttaattggc
tagcgccttttttattgaaatgactac----------------
>fis.Yen110.16.fis
cgcgctgccctgatgatgggcatcaaccgtggcacgctgcgtaagaaattgaAAAAATAC
GGCATGAACTGATACTAGTCAGTTAAtttgttgtttaaaaaggcactttccttaattggt
tggtgccttttttgttattagtacccc----------------
>fis.Yen134.16.fis
cgcgctgccctgatgatgggcatcaaccgtggcacgctgcgtaagaaattgaAAAAATAC
GGCATGAACTGATACTAGTCAGTTAAgttgttgtttaaaaaggcactttccttaattggt
tggtgccttttttgttattagtacccc----------------
>fis.Yen44.16.fis
cgcgctgccctgatgatgggcatcaaccgtggcacgctgcgtaagaaattgaaaaAATAC
GGCATGAACTGATACTAGTCAGTTAActtgttgtttaaaaaggcgttatccttaattggt
tagcgccttttttattgaaatgactac----------------
>fis.Yfr26.15.fis
cgcgctgccctgatgatgggcatcaaccgtggcacgctgcgtaagaaattgaaaaaaTAC
GGCATGAACTGATACTAGTCAGTTAAGttgttgtttaaaaaggcgttacccttgattggt
tagcgccttttttattgcttgttatat----------------
>fis.Yfr29.16.fis
cgtgctgccctgatgatgggcatcaaccgtggcacgctgcgtaagaaattgaaaaaaTAC
GGCATGAACTGATACTAGTCAGTTAAGttgttgtttaaaaaggcgttatccttaattggt
tagcgccttttttactgtttgttatac----------------
>fis.Yin18.15.fis
cgcgctgccctgatgatgggcatcaaccgtggcacgctgcgtaagaaattgaAAAAATAC
GGCATGAACTGATACTAGTCAGTTAAGTTGTTGTTTAAAAAGGtactttccttaattggt
tggtgccttttttgttattagtacccc----------------
>fis.Yps27.10.fis
cgtgcagccctgatgatgggcatcaaccgcggtacgctgcgtaagaaattgaAAAAATAC
GGCATGAACTGATACTAGTCAGTTAActtgttgtttaaaagggcgttatccttaattggt
tagcgccttttttatgattagtacccc----------------
>fis.Yps71.15.fis
cgtgcggccctgatgatgggcatcaaccgcggtacgctgcgtaagaaattgaAAAAATAC
GGCATGAACTGATACTAGTCAGTTAActtgttgtttaaaagggcgttatccttaattggt
tagcgccttttttatgattagtacccc----------------
>fis_DUF1240.Pmi134.16.fis
cgtgctgcgcaaatgatgggcattaaccgtggcacactgcgtaagaaactgaaAAAATAC
GGCATGAATTAATAGAAGTCGTATAATACATTGAATTAAAAAGCCCTTTTCATTATTTGT
TAAGGGCTTTTTTGTTATTattacccc----------------
>fis_envR.Kpn6787.17.fis
ccgcgctgctctgatgatgggcatcaaccgcggtacgctgcgtaaaaactgaaaaaaTAC
GGCATGAACTGATACatttcagctatgttattgaataaaaaggcgctactcggcatggga
tagcgccttttttattaatgtttatac----------------
>hpt.Eco10586.16.hpt
tgccaaaacctgcccgtgcgaagtgatttgtttttaaatcatatggttagagaTATGAAA
CATActgtagaagcaaaaaacttcgtgttttcatgcttttagatgatttcgtgaaatctc
cattttgatttttattatcagtaagatacgattgtttttgttc
>hpt.Eco10616.15.hpt
tgccaaaacctgcccgtgcgaagtgatttgtttttaaatcatatggttatagaTATGAAA
CATActgtagaagcaaaaaacttcgtgttttcatgcttttagatgatttcgtgaaatctc
cattttgatttttattatcagtaagatacgattgttttcgttc
>hpt.Eco10753.15.hpt
tgccaaaacctgcccgtgcgaagtgatttgtttttaaatcatatggttagagaTATGAAA
CATActgtagaagcaaaaaacttcgtgttttcatgcttttagatgatttcgtgaaatctc
cattttgatttttattatcagtaagatacgattgttttcgttc
>hpt.Eco10784.15.hpt
tgccaaaacctgcccgtgcgaagtgatttgtttttaaatcatatggttagagaTATGAAA
CATActgtagaagcaaaaaacttcgtgttttcatgcttttagatgatttcgtgaaatctc
cattttgatttttattatcagtaagatacgattgtttttgttc
>hpt.Eco11759.16.hpt
tgccaaaacctgcccgtgcgaagtgatttgtttttaaatcatatggttagagaTATGAAA
CATActgtagaagcaaaaaacttcgtgttttcatgcttttagatgatttcgtgaaatctc
cattttgatttttattatcagtaagatacgattgttttttgtt
>hpt.Eco1332.15.hpt
tgctgaaacctgcccgtgcgaagtgatttgtttttaaatcatatggttatagaTATGAAA
CATActgtagaagcaaaaaacttcgtgttttcatgcttttagatgatttcgtgaaatctc
cattttgatttttattatcagtaagatacgattgtttttgttc
>hpt.Eco14512.16.hpt
tgccaaaacctgcccgtgcgaagtgatttgtttttaaatcatatggttagagaTATGAAA
CATActgtagaagcaaaaaacttcgtgttttcatgcttttagatgatttcgtgaaatctc
cattttgatttttattatcagtaagatacgattgtttttgttc
>hpt.Eco1729.15.hpt
tgccaaaacctgcccgtgcgaagtgatttgtttttaaatcatatggttagagaTATGAAA
CATActgtagaagcaaaaaacttcgtgttttcatgcttttagatgatttcgtgaaatctc
cattttgatttttattatcagtaagatacgattgttttcgttc
>hpt.Eco188.15.hpt
tgctgaaacctgcccgtgcgaagtgatttgtttttaaatcatatggttatagaTATGAAA
CATActgtagaagcaaaaaacttcgtgttttcatgcttttagatgatttcgtgaaatctc
cattttgatttttattatcagtaagatacgattgttttcgttc
>hpt.Eco6501.16.hpt
tgccaaaacctgcccgtgcgaagtgatttgtttttaaatcatatggttagagaTATGAAA
CATActgtagaagcaaaaaacttcgtgttttcatgcttttaaatgatttcgtgaaatctc
cattttgatttttattatcagtaagatacgattgttttcgttc
>hpt.Sen28464.16.hpt
cgttattagtcaccggcattgagtgatttgtttttaaatcatatggttataaaTATGAAA
CATActgttgaagcaaaaaacttcgtgttttcatgcttttagatgatttcgtgaaatctc
cattttgatttttattatcagtaagatacgattgtttttgttc
>hpt.Sen34381.16.hpt
cgttattagtcaccggcattgagtgatttgtttttaaatcatatggttataaaTATGAAA
CATActgtagaagcaaaaaacttcgtgttttcatgcttttagatgatttcgtgaaatctc
cattttgatttttattatcagtaagatacgattgtttttgttc
>hpt.Sen35135.14.hpt
cgttattagtcaccggcattgagtgatttgtttttaaatcatatggttataaatATGAAA
CATactgttgaagcaataatattgtgttttcatgctatccggtgattcttcgataaatgg
tttattttatttattaatcaataatataactattttggcgttc
>hpt.Sen8380.16.hpt
cgttattagtcaccggcattgagtgatttgtctttaaatcatatggttataaaTATGAAA
CATActgttgaagcaaaaaacttcgtgttttcatgcttttagatgatttcgtgaaatctc
cattttgatttttattatcagtaagatacgattgtttttgttc
>hpt.Sen8693.15.hpt
cgttattagtcaccggcattgagtgatttgtttttaaatcatatggttataaaTATGAAA
CATActgttgaagcaaaaaacttcgtgttttcatgcttttagatgatttcgtgaaatctc
cattttgatttttattatcagtaagatacgattgtttttgttc
>hpt.Xma1.21.hpt
attttggattgggtttgtgattatttaaaacaaaatcaactggttatattgatgaagAAA
CATATTGTAGAAGcataaaactttgtgtttttctgctatcagacgctttcaattttctcc
ttttttatccttacatatcagaataatagactcattttgtgtt
>phoQ.EcCICFT073
aggctggtatctgcaaccgattataacggatgcttaacgtaatgcgtgaagtatGGACAT
ATTTtatcaattagtgttttttgccgtttcataatgtttcagattgttcactatgttttt
gattataaacagatttgtgattttccttgttccagcttgt---
>phoQ.EcCIRM12579
aggctggtatctgcaaccgattataacggatgcttaacgtaatgcgtgaagtatGGACAT
ATTTtatcaattagtgttttttgccgtttcataatgtttcagattgttcattatgttttt
gattataaacagatttgtgattttccttgttccagcttgt---
>tqsA.EcCI042
ccgccagtacacgcggcactcgccagcggaccatgtgttgcaccagcgggttaagaATAA
CAGCAttttatcatttggtgttttttgctgtttcataatgtttcaggctgtgcattatgt
ttttgattatcaacagatttgtgattttccttgttccagc---
>tqsA.EcCIK1516
ccgccagtacacgcggcactcgccagcggaccatgtgttgcaccagcgggttaagaATAA
CAGCAttttatcatttagtgttttttgctgtttcataatgtttcaggctgtgcattatgt
ttttgattatcaacagatttgtgattttccttgttccagc---
>clpS_cspD.EcCIIHE3034
agcagttaacgctattgacaggaatgtgacagatgtcgctgatgctaacgatagATGATA
GTTATttatcatctagtgttcgcgggtgttcgtggtagtgttttgtgtgcattcattgct
atgattataaaggaaaattttgttttccttgttcgctctt---
>gltX_cspC.AacCIRhAA1
tctagcgcatttcatcgtttatattgcttcattctgaatcatattgaccactaAAAATAG
TACCCATTTtagtacccaaatgttatagtacccaaaattttgggtactaaaggagtattt
atggcacgaaaaatagtaggtttaacg----------------
>gltX_tonB.NmCIFF6
tctagtgaatttaatcgtttattttggtttattctaaatcatattgaccgcaaatTTTGG
TAACACGTTTAGTAACACcatgatatagtaacaagaaatcgtgttactaaatgggggatt
tatgccacgtattaccaagcctttaactaataca---------
>IS061_smrA.EcCIEC2733
tttagttgccaattttcttcagtgacagatttcacgaaaatataagttacattattAATA
TCGTGAttttataaattagtgttttttgctgtttcataatgtgccacgttgttcat----
-------------------------------------------
>rcnR_thiM.EcCI224
ctgcgatttatcatcgcaaccaaacgactcggggtgcccttctgcgtgaaggctgAGAAA
TACCCGTATtttctcatttagtgttttttgtggttcggggttgcttgtggttgtttatgt
atgtatttgataaacaataaattatcctgttttcttgtttg--
>Transposase_20.EcCIDi14
tgtcggtgattttggtatgcgggaaggggcaataacctggcattttatattcatcgctGT
GAttttataaattagtgttttttgctgtttcataatgtgccacgttgttcattatgtttt
tgatttttaagctcattgcaatttttcttgttccaactt----
>YicC_N.CfCIP10159
ttccgcgattgaactgaaggtactgatcgagcaaatgcgcgagcagattcagaatATCGA
GTAAGCtatcagcagctcacaccaaacatcaaaatactgagaagcccgcgacattgcggg
cttttttgttatcatgggctatcatgacaacgcaacaaagcgc
>YicC_N.EcCIRM13514
cgccgaagtgacaaactccgccatcgagctgaaagtgttgattgagcagatgcgcGAGCA
GATTCAAaatgtggagtaagctatcagaggaaatcaataaagcgcaataatccaatcaaa
cccgcgataatgcgggtttttttgtaattaatgactatcataa
>icd.Cfa14.60.icd
aatacgccggccaggacaaagtgaacccgggttctatcattctctccgctgagatgaTGC
TGCGCCACATGCAGTGGTTCGAAGCCGCAGACCTGATTGTTAAAGGtatggaaggcgcga
ttgccgcgaagaccgtgacctatgacttcgaacgtctgatgga
>icd.Eco1037.59.icd
aatatgccggacaggacaaagtaaacccaggctctattattctctccgctgagatgaTGC
TGCGCCATATGGGttggactgaagcggctgacctgattgttaaaggtatggaaggcgcaa
tcaatgccaagaccgtaacctatgacttcgaacgtctgatgga
>icd.Eco1042.61.icd
aatatgccggacaggacaaagtaaacccaggctctattattctctccgctgagatgaTGC
TGCGCCATATGGGCTGGACTGAAGCCGCAGACCTGATTGTTAAAGGTATGGAAGGCGCAA
TCAACGCGAAGACCGTAACCTATGACTTCGAACGTCTGATGGA
>icd.Eco1046.60.icd
aatatgccggacaggacaaagtaaacccaggctctattattctctccgctgagatgaTGC
TGCGCCATATGGGTTGGACTGAAGCGGCTGACCTGATTGTTAAAGGTATGGAAGGCGCAA
TCAAtgccaagaccgtaacctatgacttcgaacgtctgatgga
>icd.Eco11056.57.icd
aatatgccggacaggacaaagtaaacccaggctctattattctctccgctgagatgaTGC
TGCGCCAtatgggctggactgaagccgcagacctgattgttaaaggtatggaaggcgcaa
tcaacgccaagaccgtaacctatgacttcgaacgtctgatgga
>icd.Eco1144.57.icd
aatatgccggacaggacaaagtaaacccaggctctattattctctccgctgagatgaTGC
TGCGCCATATGGGCTGGACTGAAGCCGCAGACCTGATTGTTAAAGGTATGGAAGGCGCAA
TCAACGCGAAGACCGTAACCTATGACTTCGAACGTCTGATGGA
>icd.Eco14012.60.icd
aatatgccggacaggacaaagtaaacccaggctctattattctctccgctgagatgaTGC
TGCGCCACATGGGTTGGACcgaagccgcagacctgattgttaaaggtatggaaggcgcaa
tcaatgccaagaccgtaacctatgacttcgaacgtctgatgga
>icd.Eco14414.60.icd
aatacgccggtcaggacaaagtaaaccctggctctattattctctccgctgagatgaTGT
TACGCCATATGGGttggactgaagcggctgacctgattgttaaaggtatggaaggcgcaa
tcaatgccaagaccgtaacctatgacttcgaacgtctgatgga
>icd.Eco14633.60.icd
aatacgccggtcaggacaaagtaaaccctggctctattattctctccgctgagatgaTGT
TACGCCAcatgggttgggttgaagcggctgacttaattgttaaaggtatggaaggcgcaa
tcaacgctaagaccgtaacctatgacttcgaacgtctgatgga
>icd.Eco160.55.icd
aatatgccggacaggacaaagtaaacccaggctctattattctctccgctgagatgaTGC
TGCGCCAtatgggctggactgaagccgcagacctgattgttaaaggtatggaaggcgcaa
tcaatgcgaagaccgtaacctatgacttcgaacgtctgatgga
>icd.Eco5304.59.icd
aatacgccggtcaggacaaagtaaaccctggctctattattctctccgctgagatgaTGT
TACGCCAcatgggttgggttgaagcggctgacttaattgttaaaggtatggaaggcgcaa
tcaacgccaagaccgtaacctatgacttcgaacgtctgatgga
>icd.Eco567.61.icd
aatatgccggacaggacaaagtaaacccaggctctattattctctccgctgagatgaTGC
TGCGCCAtatgggttggactgaagcggctgacctgattgttaaaggtatggaaggcgcaa
tcaacgccaagaccgtaacctatgacttcgaacgtctgatgga
>icd.Eco6131.60.icd
aatatgccggtcaggacaaagtaaacccaggctctattattctctccgctgagatgaTGT
TACGCCATATGGGTTGGACtgaagcggctgacctgattgttaaaggtatggaaggcgcaa
tcaatgccaagaccgtaacctatgacttcgaacgtctgatgga
>icd.Eco6543.59.icd
aatatgccggacaggacaaagtaaacccaggctctattattctctccgctgagatgaTGC
TGCGCCATATGGGctggactgaagccgcagacctgattgttaaaggtatggaaggcgcaa
tcaatgcgaagaccgtaacctatgacttcgaacgtctgatgga
>icd.Eco8515.59.icd
aatatgccggacaggacaaagtaaacccaggctctattattctctccgctgagatgaTGC
TGCGCCAtatgggttggactgaagcggctgacctgattgttaaaggtatggaaggcgcaa
tcaatgccaagaccgtaacctatgacttcgaacgtctgatgga
>icd.Eco975.62.icd
aatatgccggacaggacaaagtaaacccaggctctattattctctccgctgagatgaTGC
TGCGCCATATGGGCTGGACTGAAGCCGCAGACCTGATTGTTAAAGGTATGGAAGGCGCAA
TCAACgcgaagaccgtaacctatgacttcgaacgtctgatgga
>icd.Emg9.57.icd
aatacgcaggccaggacaaagtgaaccccggctctatcatcctgtccgcagagatgaTGC
TGCGTCATATGGAATGGTTCGAAGCCGCAGACCTGATCGTTAAAGGTATGGAAGGCGCGA
Tcaacgcgaaaaccgtaacctatgacttcgaacgtctgatgga
>icd.Kkt1.72.icd
agtatgccggccaggacaaagtgaacccgggctccatcatcctgtccgcagaaatgaTGC
TGCGCCACATGCAGTGGTTCGAAGCCGcagacctgatcgtcaaaggcatggaaggcgcta
tcgccgccaagaccgtgacctatgacttcgaacgtctgatgga
>icd.Kpn1366.70.icd
agtatgccggccaggacaaagtgaacccgggctccatcatcctgtccgcagagatgaTGC
TGCGCCACATGCAGTGGTTCGAAGCCGCAGACCTGATCGTCAAAGGcatggaaggcgcta
tcgccgccaagaccgtgacctatgacttcgaacgtctgatgga
>icd.Kpn1498.71.icd
agtatgccggccaggacaaagtgaacccgggctccatcatcctgtccgcagagatgaTGC
TGCGCCACATGCAGTGGTTCGAAGCCGCAGACCTGATCGTCAAAGGCATGGAAGGCGCTA
TCGCCGCCAAGACCGTGACCTATGACTTtgaacgtctgatgga
>icd.Kpn2726.56.icd
agtatgccggccaggacaaagttaacccgggctccatcatcctgtccgcagagatgaTGC
TGCGCCACATGCAGTGGTTCGAAGCCGCAGACCTGATCGTtaaaggcatggaaggcgcta
tcgccgccaagaccgtgacctatgacttcgaacgtctgatgga
>icd.Kpn3690.71.icd
agtatgccggccaggacaaagtgaacccgggctccatcatcctgtccgcagagatgaTGC
TGCGCCACATGCAGTGGTTCGAAGCCGCAGACCTGATCGTCAAAGGCATGGAAGGCGCTA
TCGCCGCtaagaccgtgacctatgactttgaacgtctgatgga
>icd.Kpn4074.55.icd
agtatgccggccaggacaaagtgaacccgggctccatcatcctgtccgcagagatgaTGC
TGCGCCACATGCAGTGGTTCGAAGCCGCAGACCTGATCGTCAAAGGCATGGAAGGCGCTA
TCGCCGCCAAGACCGTGACCTATGACTTtgaacgtctgatgga
>icd.Kpn4176.58.icd
agtatgccggccaggacaaagtgaacccgggctccatcatcctgtccgcagagatgaTGC
TGCGCCACATGCAGTGGTTCGAAGCCGCAGACCTGATCGTcaaaggcatggaaggcgcta
tcgccgccaagaccgtgacctatgacttcgaacgtctgatgga
>icd.Kpn4953.56.icd
agtatgccggccaggacaaagtgaacccgggctccatcatcctgtccgcagagatgaTGC
TGCGCCACATGCAGTGGTTCGAAGCCGCAGACCTGATCGTCAAAGGCATGGAAGGCGCTA
TCGCCGCCAAGACCGTGACCTATGACTTCGAACGTCTGATGGA
>icd.Kpn5003.55.icd
agtatgccggccaggacaaagtgaacccgggctccatcatcctgtccgcagagatgaTGC
TGCGCCACATGCAGTGGTTCGAAGCCGCAGACCTGATCGTCAAAGGCATGGAAGGCGCTA
TCGCCGCCAAGACCGTGACCTATGACTTtgaacgtctgatgga
>icd.Kpn5049.56.icd
agtatgccggccaggacaaagttaacccgggctccatcatcctgtccgcagagatgaTGC
TGCGCCACATGCAGTGGTTCGAAGCCGCAGACCTGATcgttaaaggcatggaaggcgcta
tcgccgccaagaccgtgacctatgactttgaacgtctgatgga
>icd.Kpn5056.71.icd
agtatgctggccaggacaaagtgaacccgggctccatcatcctgtccgcagaaatgaTGC
TGCGCCACATGCAGTGGTTCGAAGCCGCAGACCTGATCGTcaaaggcatggaaggcgcta
tcgccgccaagaccgtgacctatgactttgaacgtctgatgga
>icd.Kpn5647.68.icd
agtatgctggccaggacaaagtgaacccgggctccatcatcctgtccgcagagatgaTGC
TGCGCCACATGCAGTGGTTCGAAGCCGCAGACCTGATCGTCAAAGGCATGGAAGGCGCTA
TCGCCGCCAAGACCGTGACCTATGACTTCGAACGTCTGATGGA
>icd.Kpn5917.56.icd
agtatgccggccaggacaaagttaacccgggctccatcatcctgtccgcagagatgaTGC
TGCGCCACATGCAGTGGTTCGAAGCCGCAGACCTGATCGTtaaaggcatggaaggcgcta
tcgccgccaagaccgtgacctatgactttgaacgtctgatgga
>icd.Kpn6334.73.icd
agtatgccggccaggacaaagtgaacccgggctccatcatcctgtccgcagagatgaTGC
TGCGCCACATGCAGTGGTTCGAAGCCGCAGACCTGATcgttaaaggcatggaaggcgcta
tcgccgccaagaccgtgacctatgacttcgaacgtctgatgga
>icd.Kpn6433.72.icd
agtatgccggccaggacaaagtgaacccgggctccatcatcctgtccgcagagatgaTGC
TGCGCCACATGCAGTGGTTCGAAGCCGCAGACCTGATCGTCAAAGGCATGGAAGGCGCTA
TCGCCGCtaagaccgtgacctatgactttgaacgtctgatgga
>icd.Kpn677.57.icd
agtatgccggccaggacaaagtgaacccgggctccatcatcctgtccgcagagatgaTGC
TGCGCCACATGCAGTGGTTCGAAGCtgcagacctgatcgtcaaaggcatggaaggcgcta
tcgctgccaagaccgtgacctatgacttcgaacgtctgatgga
>icd.Kpn680.76.icd
ttaaactgatataataaataataaaaacaatatcttatctgtttttgtggtaggtatTGC
TGCGCCACATGCAGTGGTTCGAAgctgcagacctgatcgtcaaaggcatggaaggcgcta
tcgctgccaagaccgtgacctatgacttcgaacgtctgatgga
>icd.Kqu13.57.icd
agtatgctggccaggacaaagtgaacccgggctccatcatcctgtccgcagagatgaTGC
TGCGCCACATGCAGTGGTTCGAAGCCGCAGACCTGATCGTcaaaggcatggaaggcgcta
tcgccgccaagaccgtgacctatgacttcgaacgtctgatgga
>icd.Kqu234.53.icd
agtatgcaggccaggacaaagtgaacccgggctccatcatcctgtccgcagagatgaTGC
TGCGCCAtatgcagtggttcgaagccgcagacctgatcgtcaaaggcatggaaggcgcta
tcgccgccaagaccgtgacctatgacttcgaacgtctgatgga
>icd.Kva120.83.icd
agtatgctggccaggacaaagtgaacccgggctccatcatcctgtccgcagaaatgaTGC
TGCGCCATATGCAGTGGTTCGAAGCCGCAGACCTGATCGTCAAAGGCATGGAAGGCGCTA
TCGCCGCCAAGACCGTGACCTATGACTTCGAACGTCTGATGGA
>icd.Kva153.71.icd
agtatgctggccaggacaaagtgaacccgggctccatcatcctgtccgcagagatgaTGC
TGCGCCACATGCAGTGGTTCGAAGCCGCAGACCTGATCGTCAAAGGCATGGAAGGCGCTA
TCGCCGCCAAGACCGTGACCTATGACTTtgaacgtctgatgga
>icd.Kva158.74.icd
agtatgccggccaggacaaagtaaacccgggctccatcatcctgtccgcagagatgaTGC
TGCGCCACATGCAGTGGTTCGAAGCCGCAGACCTGATCGTCAAAGGCATGGAAGGCGCTA
TCGCCGCCAAGACCGTGACCTATGACTTtgaacgtctgatgga
>icd.Kva205.71.icd
agtatgccggccaggacaaagtgaacccgggctccatcatcctgtccgcagagatgaTGC
TGCGCCACATGCAGTGGTTCGAAGCtgcagacctgatcgtcaaaggcatggaaggtgcta
tcgccgccaagaccgtgacctatgacttcgaacgtctgatgga
>icd.Kva208.70.icd
aatatgctggccaggacaaagtgaacccgggctccatcatcctgtccgcagagatgaTGC
TGCGCCACATGCAGTGGTTCGAAGCCGCAGACCTGATCGTCAAAGGCATGGAAGGCGCTA
TCGCCGCCAAGACCGTGACCTATGACTTCGAACGTCTGATGGA
>icd.Kva234.73.icd
aatatgctggccaggacaaagtgaacccgggctccatcatcctgtccgcagagatgaTGC
TGCGCCAcatgcagtggttcgaagccgcagacctgatcgtcaaaggcatggaaggcgcta
tcgccgccaagaccgtgacctatgactttgaacgtctgatgga
>icd.Kva38.72.icd
agtatgccggccaggacaaagtgaacccgggctccatcatcctgtccgcagagatgaTGC
TGCGCCACATGCAGTGGTTCGAAGCCGCAGACCTGATCGTCAAAGGCATGGAAGGCGCTA
TCGCCGCCAAGACCGTgacctatgactttgaacgtctgatgga
>icd.Kva91.57.icd
agtatgccggccaggacaaagtgaacccgggctccatcatcctgtccgcagagatgaTGC
TGCGCCACATGCAGTGGTTCGAAGCCGCAGACCTGATCGTCAAAGGCATGGAAGGCGCTA
TCGCCGCCAAGACCGTgacctatgacttcgaacgtctgatgga
>icd.Pca116.51.icd
aatatgcgggtcaggacaaagtgaacccaggttccgttattctgtctgctgaaatgaTGT
TACGtcacctgcaatggttcgaagcggctgacctgattgttaaaggcgttgaaggcgcga
tcaagaacaagaccgtgacttacgatttcgaacgtctgatgga
>icd.Yin9.44.icd
aatatgccggtcaggataaagtgaacccaggctctatcattctgtccgcagaaatgaTGT
TGCGTCATATGGGTTGGTTCGAAGCCGCAGACCTGATTATCAAAGGCACCGAAGGCGCAA
TTCAGGCCAAGACCGTGACTTATGATTTCGAACGTCTGATGGA
>proP.Eco1115.59.proP
cactaaggatttagtgaaggcagcggtatcaggatggttaggtacggcacttgaatTTAT
GGATTTcaagagtcatgcgtgttaactatttgataaatattaaattaatttttcattgct
tcgttatggggcatggttggggcaaactcgcttaactgtgtat
>proP.Eco11272.57.proP
cactaaggatttggtgaaagcagcagtatcgggatggctgggcactgcgcttgaatTTAT
GGATTTCaagagtcatgcgtgttaactatttgataaatattaaattaatttttcattgct
tcgttatggggcatggttggggcaaactcgcttaactgtgtat
>proP.Eco14152.61.proP
cactaaggatttggtgaaagcagcagtatcgggatggctgggcactgcgcttgaatTTAT
GGATTTCaagagtcatgcgtgttaactatttgataaatattaaattaatttttcattgct
tcgttatggggcatggttggggcaaactcgcttaactgtgtat
>proP.Eco14684.61.proP
cactaaggatttggtgaaagcagcagtatcgggatggctgggcactgcgcttgaatTTAT
GGATTTCaagagtcatgcgtgttaactatttgataaatattaaattaatttttcattgct
tcgttatggggcatggttggggcaaactcgcttaactgtgtat
>proP.Eco14731.62.proP
cactaaggatttggtgaaagcagcagtatcgggatggctgggcactgcgcttgaatTTAT
GGATTTCaagagtcatacgtgtcaactatttgataaatattaaattaatttttcattgct
tcgttatggggcatggttggggcaaactcgcttaactgtgtat
>proP.Eco14744.60.proP
cactaaggatttggtgaaagcagcagtatcgggatggctgggcactgtgcttgaatTTAT
GGATTTCaagagtcatgcgtgttaactatttgataaatattaaattaatttttcattgct
tcgttatggggcatggttggggcaaactcgcttaactgtgtat
>proP.Eco14753.66.proP
cactaaggatttggtgaaagcagcagtatcgggatggctgggcactgcgcttgaatTTAT
GGATTTCaagagtcatgcgtgttaactatttgataaatattaaattaatttttcattgct
tcgttatggggcatggttggggcaaactcgcttaactgtgtat
>proP.Eco14806.59.proP
cactaaggatttggtgaaagcagcagtatcgggatggctgggcactgcgcttgaatTTAT
GGATTTCaagagtcatgcgtgttaactatttgataaatattaaattaatttttcattgct
tcgttatggggcatggttggggcaaactcgcttaactgtgtat
>proP.Eco14985.57.proP
cactaaggatttggtgaaagcagcagtatcgggatggctgggcactgcgcttgaatTTAT
GGATTTCaagagtcatacgtgtcaactatttgataaatattaaattaatttttcattgct
tcgttatggggcatggttggggcaaactcgcttaactgtgtat
>proP.Eco15483.62.proP
cactaaggatttggtgaaagcagcagtatcgggatggctgggcactgcgcttgaatTTAT
GGATTTCaagagtcatgcgtgttaactatttgataaatattaaattaatttttcattgct
tcgttatggggcatggttggggcaaactcgcttaactgtgtat
>proP.Eco15648.59.proP
cactaaggatttggtgaaagcagcagtatcgggatggctgggcactgcgcttgaatTTAT
GGATTTCaagagtcatacgtgtcaactatttgataaatattaaattaatttttcattgct
tcgttatggggcatggttggggcaaactcgcttaactgtgtat
>proP.Eco1741.59.proP
cactaaggatttggtgaaagcagcagtatcgggatggctgggcactgcgcttgaatTTAT
GGATTTCaagagtcatacgtgtcaactatttgataaatattaaattaatttttcattgct
tcgttatggggcatggttggggcaaactcgcttaactgtgtat
>proP.Eco2660.66.proP
cactaaggatttggtgaaagcagcagtatcgggatggctgggcactgcgcttgaatTTAT
GGATTTCaagagtcatgcgtgttaactatttgataaatattaaattaatttttcattgct
tcgttatggggcatggttggggcaaactcgcttaactgtgtat
>proP.Eco4801.60.proP
cactaaggatttggtgaaagcagcagtatcgggatggctgggcactgcgcttgaatTTAT
GGATTTCaagagtcatacgtgtcaactatttgataaatattaaattaatttttcattgct
tcgttatggggcatggttggggcaaactcgcttaactgtgtat
>proP.Eco5746.43.proP
cactaaggatttggtgaaagcagcagtatcgggatggctgggcactgcgcttgaatTTAT
GGATTTCaagagtcatgcgtgttaactatttgataaatattaaattaatttttcattgct
tcgttatggggcatggttggggcaaactcgcttaactgtgtat
>proP.Eco6681.59.proP
cactaaggatttggtgaaagcagcagtatcgggatggctgggcactgcgcttgaatTTAT
GGATTTCaagaatcatgcgtgttaactatttgataaatattaaattaatttttcattgct
tcgttatgaggcatgattggggcaaactcgcttaactgtgtat
>proP.Eco9875.59.proP
cactaaggatttggtgaaagcagcagtatcgggatggctgggcactgcgcttgaatTTAT
GGATTTCaagagtcatgcgtgttaactatttgataaatattaaattaatttttcattgct
tcgttatggggcatggttggggcaaactcgcttaactgtgtat
>PBP_ybhC.Eco13781.58.PBP_ybhC
gttcacaggttgctccgggctatgaaatagaaaaatgaatccgttgaagcctGCTTTTTT
ATACTAAgttggcattataaaaaagcattgcttatcaatttgttgcaacgaacaggtcac
tatcagtcaaaataaaatcattatttgatttcaattttgtccc
>PBP_ybhC.Eco14048.55.PBP_ybhC
gttcacaggttgctccgggctatgaaatagaaaaatgaatccgttgaagcctGCTTTTTT
ATACTAAgttggcattataaaaaagcattgcttatcaatttgttgcaacgaacaggtcac
tatcagtcaaaataaaatcattatttgatttcaattttgtccc
>PBP_ybhC.Eco14695.56.PBP_ybhC
gttcacaggttgctccgggctatgaaatagaaaaatgaatccgttgaagcctgCTTTTTT
ATACTAAgttggcattataaaaaagcattgcttatcaatttgttgcaacgaacaggtcac
tatcagtcaaaataaaatcattatttgatttcaattttgtccc
>PBP_ybhC.Eco15143.58.PBP_ybhC
gttcacaggttgctccgggctatgaaatagaaaaatgaatccgttgaagcctgCTTTTTT
ATACTAAgttggcattataaaaaagcattgcttatcaatttgttgcaacgaacaggtcac
tatcagtcaaaataaaatcattatttgatttcaattttgtccc
>PBP_ybhC.Eco15533.59.PBP_ybhC
gttcacaggttgctccgggctatgaaatagaaaaatgaatccgttgaagcctGCTTTTTT
ATACTAAgttggcattataaaaaagcattgcttatcaatttgttgcaacgaacaggtcac
tatcagtcaaaataaaatcattatttgatttcaattttgtccc
>PBP_ybhC.Eco15547.59.PBP_ybhC
gttcacaggttgctccgggctatgaaatagaaaaatgaatccgttgaagcctgCTTTTTT
ATACTAAgttggcattataaaaaagcattgcttatcaatttgttgcaacgaacaggtcac
tatcagtcaaaataaaatcattatttgatttcaattttgtccc
>PBP_ybhC.Eco1813.56.PBP_ybhC
gttcacaggttgctccgggctatgaaatagaaaaatgaatccgttgaagcctGCTTTTTT
ATACTAAgttggcattataaaaaagcattgcttatcaatttgttgcaacgaacaggtcac
tatcagtcaaaataaaatcattatttgatttcaattttgtccc
>PBP_ybhC.Eco2613.58.PBP_ybhC
gttcacaggttgctccgggctatgaaatagaaaaatgaatccgttgaagcctGCTTTTTT
ATACTAAgttggcattataaaaaagcattgcttatcaatttgttgcaacgaacaggtcac
tatcagtcaaaataaaatcattatttgatttcaattttgtccc
>PBP_ybhC.Eco4028.60.PBP_ybhC
gttcacaggttgctccgggctatgaaatagaaaaatgaatccgttgaagcctGCTTTTTT
ATACTAAgttggcattataaaaaagcattgcttatcaatttgttgcaacgaacaggtcac
tatcagtcaaaataaaatcattatttgatttcaattttgtccc
>PBP_ybhC.Eco4425.63.PBP_ybhC
gttcacaggttgctccgggctatgaaatagaaaaatgaatccgttgaagcctGCTTTTTT
ATACTAAgttggcattataaaaaagcattgcttatcaatttgttgcaacgaacaggtcac
tatcagtcaaaataaaatcattatttgatttcaattttgtccc
>PBP_ybhC.Eco4623.56.PBP_ybhC
gttcacaggttgctccgggctatgaaatagaaaaatgaatccgttgaagcctGCTTTTTT
ATACTAAgttggcattataaaaaagcattgcttatcaatttgttgcaacgaacaggtcac
tatcagtcaaaataaaatcattatttgatttcaattttgtccc
>PBP_ybhC.Eco4696.54.PBP_ybhC
gttcacaggttgctccgggctatgaaatagaaaaatgaatccgttgaagcctgCTTTTTT
ATACTAAgttggcattataaaaaagcattgcttatcaatttgttgcaacgaacaggtcac
tatcagtcaaaataaaatcattatttgatttcaattttgtccc
>potB.Eal37.58.potB
gatggcggtcataaaaccgccgcgaagcagtcgaccgatcattcgagttcCACCTTCTTA
TTCAtaaggtggagcgctttcaggattttgaatttattcaattttttcctttctccaaaa
tctctccaaaacttttccccaaaacaaggccacgcattttaca
>potB.Eco13618.57.potB
gatagcggtcataaaaccgccgcgaagcagtcgaccgatcattcgagttcCACCTTCTTA
TTCAtaaggcgggacactttcaggattttgaatttattcaattttttcctttctccaaaa
tctctccaaaacttttccccaaaacaggaccacgcattttaca
>potB.Eco15324.57.potB
gatagcggtcataaaaccgccgcgaagcagtcgaccgatcattcgagttcCACCTTCTTA
TTCAtaaggcgggacactttcaggattttgaatttattcaattttttcctttctccaaaa
tctctccaaaacgtttccccaaaactaggccacgcattttaca
>potB.Eco1645.57.potB
gatagcggtcataaaaccgccgcgaagcagtcgaccgatcattcgagttccacctttTTA
TTCAtaaggtggagcactttcaggattttgaatttattcaattttttcctttctccaaaa
tctctccaaaacttttccccaaaacaggaccacgcattttaca
>potB.Eco1974.57.potB
gatagcggtcataaaaccgccgcgaagcagtcgaccgatcattcgagttccacctttTTA
TTCAtaaggcgggacactttcaggattttgaatttattcaattttttcctttctccaaaa
tctctccaaaacttttccccaaaacaggaccacgcattttaca
>potB.Eco7866.62.potB
gatagcggtcataaaaccgccgcgaagcagtcgaccgatcattcgagttccacctttTTA
TTCAtaaggcgggacactttcaggattttgaatttattcaattttttcctttctccaaaa
tctctccaaaacgtttccccaaaactaggccacgcattttaca
>potB.Ese18.59.potB
gatagcggtcataaaaccgccgcgaagcagtcgaccgatcattcgagttcCACCTTCTTA
TTCAtaaggtggagcactttcaggattttgaatttattcaattttttcctttctccaaaa
cctctccaaaacttttccccaaaaacaggcagcgcattttaca
>Toxin_15_thrS.Eco11798.58.Toxin_15_thrS
ctttcatttgtgtacctgattgcgaaccaatttagcatttgttggctagatggtttCGCA
ATGAActgttaataaacaaatttttctttgtatgtgatctttcgtgtaagtaacatcaga
gatttcattgcattcactcttgtttctgcctgtttcatacatc
>Toxin_15_thrS.Eco14427.58.Toxin_15_thrS
ctttcatttgtgtacctgattgcgaaccaatttagcatttgttggctagatggtttCGCA
ATGAActgttaataaacaaatttttctttgtatgtgatctttcgtgtaagtaacatcaga
gatttcattgcattcactcttgtttctgcctgtttcatacatc
>HYP.Kmi6.60.HYP
cgctcctgctttttatttcgccgccgttgcggcgtagtgagcattcatgttggAATAAAG
TTAATATTccggcaagcatttttattttgctgaaatcaaacgttttttataccaactacc
ttacgtttggggcacccttgggacacaacgtcagaaaaactgc
>HtrL_YibB_phoP.Cly5.72.HtrL_YibB_phoP
cgttcctccctaaaataacggtatgaatagtttaacgctgattatgtggatTGAAAGCAG
CGCTATGAAATTAAATAACTTTTCTCATGCTCCCCTGCCCGTGGGGGCGCcctgggggca
gtgctgttggcatctgattgttcagcatgttgacctgatcctg
>HutD.Eal51.59.HutD
gcaaaactgacggaagggctgatgtcgatggatttcaacgtcatgacacgccttgATATC
TGTAAGatggagcactttcagtattttgaatttattcaattttttcctttctccaaaatc
tctccaaaacttttccccaaaactgaggactcgcattttacag
>Cons_hypoth698_cmpR.Squ6.91.Cons_hypoth698_cmpR
aaatcttgagcacagactacgttctggctgcataaaagagaaaattgattatatggTTAT
AACCTATCTGAATAAGTGGTattgggactgcttgggacttgttggggcgttatttccagt
aattccggggttcttaagccaaaaaacacccacgcctaagttt
>RyeB.Cfr111.52.RyeB
taatgccaacttttagcgcacggctctctcccaagagccatttccctggaccgaatACAG
GAATCGTATTCGGTCTCTTTTTATcgggctttaatttcagttacttaggactccatgtcc
gaaatttgtccgaattcaaatattcggtctttactcgttatac
>cpxP_fieF.Sen38667.62.cpxP_fieF
ttcccagtaacaaccctgttttccttgccatagacaccatccctgtcttcccctttCATG
Acgaaaggggttttttttcaataacttatagagaactcaagggctaaaaagtgtccacaa
cttaccacatttcagtctcaaggggtctcaaggggtcttga--
>cutC.Rvi8.55.cutC
gcaaatttaaccgggtcacacgacccttattgcgtcgccctgcgcaagtaccaggcCCCG
TCACATTGGCGGGGCTTCTTTTATttaaaacaatcagttatatgttcacggggtgctctt
ggggtgctgatgtgtcataaaatacccgcgcaataaatgagaa
>dsbB_tehB.Sen26552.61.dsbB_tehB
aatatacaccttttaatcgctggcaaacaacgcttcgggcaaaaaaaaacgctcccGAAG
GAGCtttaagtaacattatcgcctgtgctggtttcctttattttcaatgaattatccatt
ttgtggttagcaacaggcgacaaattattacaactagatggac
>frmR.Sen48306.52.frmR
gctgatttttgacgatatctatcaacaaactataacatgtttttatattatgtttaATTT
TACAATTACATAAAAATTCTGATAGTATACCCCCCTATtgtatagaagggtgctcgtaac
caactgaataatataattattattctattctgaccaccttcag
>guaB.Ana29.79.guaB
aattaacaaaaatacctaattacagtaaatatatatttgatttgaaattaattaacTCAT
TCTGTTAATAAATAgagttaaaatgtcagtaatagccgttaaccgtcatcgataggagat
attttatagataataaactgttttatatcatttttatttctta
>hlyB.Ana29.44.hlyB
cagcaccttatccataataacttgaattacaatcggtgataacagcgccagtatttGTAA
TACAAATaatttataacaataaataacagtcgtcaacagtcgctaatagtcgataaatta
aaattaatactctgttttaaatcatttttattttttaccttag
>mppA.Ana29.60.mppA
ctttagatccaattagcgagattggtttagccgaagcacatgtaatacgtgatttgTTTG
AAGGATaaatgataataatctatcagtaatagccgttaaccgtcatcgataggagatatt
ttatagataataaactgttttatatcatttttatttcttatct
>pepN_pncB.Sen26544.60.pepN_pncB
gaaccccgatcacaccataagctgtctttagggtcgagcgcatttcgtgccccatgTTAT
AAAAATGTAGCgatgcgactgctaaccccttgaatttaaggatttctactgcgctgctac
catgctttggggcagtgatggggcatagcgggaaagtgcctgg
>prfC.Eco7031.58.prfC
gaattatgacgttgtctccttatttgcaagaggtggcgaagcgccgcacttttgccATTA
TTTCTCACCCcaataattaatcccaaattaaagctcttttactctttcaaaatcctttca
gttaattgaggtctggttatataactcatttaaatacatatgg
>purB_phoP.Eeg1.55.purB_phoP
ctcaacaaccagtacgcgcatcatctcttctccctaaataattggtatgaatagttTAAC
GCTGATTATGTagtttgaaaccagcgtcatgaaattaaatgacttttttaatgttcccaa
taccttgggggcgtcctgggggcatagctgtcggcatctgatt
>torS_torT.Eco13014.56.torS_torT
tcagggcaaagcccatccagagtcttcgggtcagggttaaattcacggtcggtgcaCTTT
GGGTGAAtaagttgtatatttaaaatctctttaattatcagtaaattaatgtaagtaggt
cattattagtcaaaataaaatcatttgtcgatttcaattttgt
>trpA_DUF395.Ecl6.57.trpA_DUF395
ccagaacttaaccaggtaagtctgtttgaagtattgccatgacatgagtaagcctcTGAA
CTCAGAAGGTgtaggttgttttaacggactggaatatataacttttttcctttctccaaa
acctctccaaaacttttctccaaaatacctaccttttttatga
>ycgE_yehU.Eco14367.58.ycgE_yehU
acagtcgatgaccgccgtctgtccgttgcggtttcagcaacccgtaacgcctctgcCACG
CGCGTAACGTGACAGGGattaaaggtaaaccaattgattttgcaagtttttattttaccc
cgctttcttatggggcatgcatgggacactttcagatagtctt
>yfeX_fabG.Sen22929.66.yfeX_fabG
attagtgagctattcctcagcacttatttgttattactgtattttcagtgttaatgGAGT
GTAAGACTCtattttagctcttttaaaatcaatgagttacatattattcaataagttaag
tggtcatttaaagggcattaaagggcgcaaaagagcaccaatt
>zinT_mtfA.Eco33.57.zinT_mtfA
gagatgccggagcggctgaacggaccggtctcgaaaaccggagtgggggcaactccACCG
GGGGTTCAAATCCCCCTCTCTCCGCCAaaattcaatcacttacacatcattaagtcagtg
acaaaaatcacacttggaattacttggaatattttcttggaat
>tRNA-Ser.PhaCIATCC43949
ggaggggtggccga-gcggct-taaggca-gcggt-cttgaaa-accgc---cgatggga
aaccatcc---gagagttcgaatctctc-ctcctccgcCA--TCTACacttctactagca
tctcttaaagtctactttttccaacaaaatcaaacaaaaaact
>tRNA-Pro.PcCISCRI1043
cggcacgtagcgcagcctggt-agcgca--ccgtc-atggggt-gtcgg---------gg
gtc--------ggaggttcaaatcCTCT-CGTGccgacca--aatacaacttcggttagt
atcgtttactaccggaaaccccacagaaacccgcattctcact
>tRNA-Pro.SdCI1012
cggcacgtagcgcagcctggt-agcgca--ccgtc-atggggt-gtcgg---------gg
gtc--------ggaggttcaaatcCTCT-CGTGccgacca--aatcgcccaccggatatc
accggaaagcaccggatatcaccggaaagcaccggaaagcacc
>tRNA-Pro.EcCIED1a
cggcacgtagcgcagcctggt-agcgca--ccgtc-atggggt-gtcgg---------gg
gtc--------ggaggttcaaatcCTCT-CGTGccgacca--aatcgcccaccggatatc
accggaaagcaccggataagacagggataacccgctaatcact
>tRNA-Pro.SbCISb277
cggcacgtagcgcagcctggt-agcgca--ccgtc-atggggt-gtcgg---------gg
gtc--------ggaggttcaaatcCTCT-CGTGccgacca--aatcgcccaccggatacc
accggaattaacagtttttagacacgaaaagcccgctaatcct
>tRNA-Pro.EcCI11368
cggcacgtagcgcagcctggt-agcgca--ccgtc-atggggt-gtcgg---------gg
gtc--------ggaggttcaaatcCTCT-CGTGccgacca--aatcgcccaccggatatc
accggaaagcaccggataagacagggataacccgctaatcact
>tRNA-Pro.EcCI11128
cggcacgtagcgcagcctggt-agcgca--ccgtc-atggggt-gtcgg---------gg
gtc--------ggaggttcaaatcCTCT-CGTGccgacca--aatcgcccaccggatacc
accggaaatcaccgaataagacagggatagcccgccaattact
>tRNA-Pro.EcCIATCC25922
cggcacgtagcgcagcctggt-agcgca--ccgtc-atggggt-gtcgg---------gg
gtc--------ggaggttcaaatcCTCT-CGTGccgacca--aatcgcccaccggatatc
accggaaagcaccggataagacagggataacccgctaatcact
>tRNA-Pro.PcCIPCC221
cggcacgtagcgcagcctggt-agcgca--ccgtc-atggggt-gtcgg---------gg
gtc--------ggaggttcaaatcCTCT-CGTGccgacca--aatacctattcggtaagt
ctcgtttactaccggaaaccccacagaaacccgcattctcact
>tRNA-Thr.DdCI3937
gccgatatagctca-gttggt-agagca--gcgca-ttcgtaa-tgcga---------ag
gtc--------gtaggttcgacTCCTAT-TATCggcacca--cttacacgtttccctaag
tctactaaaatccactcaaagcccttataatgcggggtttaag
>tRNA-Thr.CnCIND14b
gccgatatagctca-gttggt-agagca--gcgca-ttcgtaa-tgcga---------ag
gtc--------gtaggttcgacTCCTAT-TATCggcacca--cttacacgtttccctaag
tctactaaaatccactcaaagcccttataatgcggggtttaag
>tRNA-Ile2.AaCIF0387
gcccccatagctca-gtcggtcagagca--gtcga-ctcataa-tcgat---------tg
gtc--------acaggttcaAGTCCTGT-TGGGggcacca--acttaataattcacactg
ctccattctgatttatttcaattcaaaaacacttaaaaatcaa
>tRNA-Ile2.PmCIOH1905
gcccccatagctca-gtcggtcagagca--gtcga-ctcataa-tcgat---------tg
gtc--------acaggttcaAGTCCTGT-TGGGggcacca--cctttctaattcaacctg
ctttattctgattcaaatcacctcaaattgctttaaaaatcaa
>tRNA-SeC.PmCIHB03
ggaggagcgtcgtt-tccggt-gaagcg-gcagga-cttcaaa-tcctgttgaggttgcc
agcaatctcgggtgggttcGACTCCCAT-TCTCctccgcca-atccataaattaatctta
atcaaacctcaccaaaataatcaataaaaaccaataaaatcaa
>tRNA-Met.Eco12671.21.M
ggccccttagctc--agtggttagagca--ggcgA-CTCATAA-TCGCT---------TG
GTC--------Gttggttcaaacccaac-aggggccacca--tatctatcaaggggttac
gttaacagcgtgaccccttcgttttttctaggatacctatagg
>tRNA-Met.Eco6270.21.M
ggccccttagctc--agtggttagagca--ggcgA-CTCATAA-TCGCT---------TG
GTC--------Gttggttcaaacccaac-aggggccacca--tatctatcaaggggttac
gttaacagcgtgaccccttcgttttttctaggatacctatagg
>tRNA-Arg.Eco10186.52.R
gcgcccttagctca-gttggatagagca--acgac-CTTCTAA-GTCGT---------GG
GCC--------GCAGGTTCGAATCCTGC-AGGGCGCGCCA--TTacaattcaatcagtta
cgccttctttatatcctccataattccacagtgggacatattt
>tRNA-Arg.Eco10269.60.R
gcgcccttagctca-gttggatagagca--acgac-CTTCTAA-GTCGT---------GG
GCC--------GCAGGTTCGAATCCTGC-AGGGCGCGCCA--TTacaattcaatcagtta
cgccttctttatatcctccataattccagagtgggacatattt
>tRNA-Arg.Eco10312.60.R
gcgcccttagctca-gttggatagagca--acgac-CTTCTAA-GTCGT---------GG
GCC--------GCAGGTTCGAATCCTGC-agggcgcgcca--ttacaattcaatcagtta
cgccttctttatatcctccataattccagagtgggacatattt
>tRNA-Arg.Eco10497.59.R
gcgcccttagctca-gttggatagagca--acgac-CTTCTAA-GTCGT---------GG
GCC--------GCAGGTTCGAATCCTGC-AGGGCGCGCCA--TTacaattcaatcagtta
cgccttctttatatcctccataattccagagtgggacatattt
>tRNA-Arg.Eco1075.59.R
gcgcccttagctca-gttggatagagca--acgac-CTTCTAA-GTCGT---------GG
GCC--------GCAGGTTCGAATCCTGC-AGGGCGCGCCA--TTacaattcaatcagtta
cgccttctttatatcctccataattccagagtgggacatattt
>tRNA-Arg.Eco112.58.R
gcgcccttagctca-gttggatagagca--acgac-CTTCTAA-GTCGT---------GG
GCC--------GCAGGTTCGAATCCTGC-AGGGCGCGCCA--TTacaattcaatcagtta
cgccttctttatatcctccataattccagagtgggacatattt
>tRNA-Arg.Eco14648.47.R
gcgcccttagctca-gttggatagagca--acgac-CTTCTAA-GTCGT---------GG
GCC--------GCAGGTTCGAATCCTGC-AGGGCGCGCCA--TTacaattcaatcagtta
cgccttctttatatcctccataattccacagtgggacatattt
>tRNA-Arg.Eco14691.60.R
gcgcccttagctca-gttggatagagca--acgac-CTTCTAA-GTCGT---------GG
GCC--------GCAGGTTCGAATCCTGC-AGGGCGCGCCA--TTacaattcaatcagtta
cgccttctttatatcctccataattccagagtgggacatattt
>tRNA-Arg.Eco14781.60.R
gcgcccttagctca-gttggatagagca--acgac-CTTCTAA-GTCGT---------GG
GCC--------GCAGGTTCGAATCCTGC-AGGGCGCGCCA--TTacaattcaatcagtta
cgccttctttatatcctccataattccagagtgggacatattt
>tRNA-Arg.Eco14849.60.R
gcgcccttagctca-gttggatagagca--acgac-CTTCTAA-GTCGT---------GG
GCC--------GCAGGTTCGAATCCTGC-AGGGCGCGCCA--TTacaattcaatcagtta
cgccttctttatatcctccataattccagagtgggacatattt
>tRNA-Arg.Eco15025.59.R
gcgcccttagctca-gttggatagagca--acgac-CTTCTAA-GTCGT---------GG
GCC--------GCAGGTTCGAATCCTGC-AGGGCGCacca--ttacaattcaatcagtta
cgccttctttatatcctccataattccacagtgggacatattt
>tRNA-Arg.Eco2673.60.R
gcgcccttagctca-gttggatagagca--acgac-CTTCTAA-GTCGT---------GG
GCC--------GCAGGTTCGAATCCTGC-AGGGCGCGCCA--TTAcaattcaatcagtta
cgccttctttatatcctccataattccagagtgggacatattt
>tRNA-Arg.Eco4225.58.R
gcgcccttagctca-gttggatagagca--acgac-CTTCTAA-GTCGT---------GG
GCC--------GCAGGTTCGAATCCTGC-AGGGCGCGCCA--TTacaattcaatcagtta
cgccttctttatatcctccataattccacagtgggacatattt
>tRNA-Arg.Eco8563.62.R
gcgcccttagctca-gttggatagagca--acgac-CTTCTAA-GTCGT---------GG
GCC--------GCAGGTTCGAATCCTGC-AGGGCGCGCCA--TTacaattcaatcagtta
cgccttctttatatcctccataattccagagtgggacatattt
>tRNA-Arg.Ana29.58.R
gcgcccttagctca-gctggata-gagca-acGGC-CTTCTAA-GCCGT---------AG
GTC--------gtaggttcgagtcctac-agggcgcgcca--ataaaatcaagggattac
gaagattaccacgaggttaagttaaaaatcaaggtcaaatgac
>tRNA-Arg.Eco3826.58.R
gtcctcttagtt-a-aatggata-taacg-agccc-ctcctaa-gggct---------aa
tt---------gcaggttcgattcCTGC-AGGGGACACCA--tttatcagttcgctccca
tccgtaccagtccgcaaaatccccttaatatcaagccttccgt
>tRNA-Arg.Eco1978.58.R
gtcctcttagtt-a-aatggata-taacg-agccc-ctcctaa-gggct---------aa
tt---------gcaggttcgattcCTGC-AGGGGACACCA--tttatcagttcgcctcca
tccgtaccagtccgcaaaatcccctgaatatcaagccttccgt
>tRNA-Phe.Eko28.12.tRNA-Phe
gcccggatagctca-gtcggt-agagca--gggga-ttgaaaa-tcccc---------gt
gTC--------CTTGGTTCGATTCCGAG-TCCGGgcacca--ctatttagaaaacccagc
ctatggctgggtttttgctttatggctacggccgatttctgtg
>tRNA-Leu.Eco7615.56.L
gcccggatggtgga-atcggt-agacaca-agggA-TTTAAAA-TCCCT----CGGCGTT
CGCGCTGT---GCGGGTTCAAGTCCCGC-TCCGGGTACCA--TGGGAAAGATAAGAATAA
AATCAAAGCAATAAGcagtgtcgtgaaaccaccttcgggtggt
>tRNA-Leu.Kpn4002.55.L
gcccggatggtgga-atcggt-agacaca-aggGA-TTTAAAA-TCCCT----CGGCGTT
CGCGCTGT---Gtgggttcaagtcccac-tccgggtacca--ttgggaaatatagaataa
tcaaagcaataagcagtgtcgtgaaaccacctacgggtggttt
>tRNA-Leu.Kqu202.56.L
gcccggatggtgga-atcggt-agacaca-aggGA-TTTAAAA-TCCCT----CGGCGTT
CGCGCTGT---GTGGGTTCAAGTCCCAC-TCCGGGTACCA--TTGGGATAAAAGCAGAAT
AATCAAAGCAATAAGCAGTGTCGTGAAACCACCTACGGGTGGT
>tRNA-Leu.Kqu57.55.L
gcccggatggtgga-atcggt-agacaca-aggGA-TTTAAAA-TCCCT----CGGCGTT
CGCGCTGT---GTGGGTTCAAGTCCCAC-TCCGGGTACCA--TTGGGATAAAAGCAGAAT
AATCAAAGCAATAAGCAGTGTCGTGAAACCACCTACGGGTGGT
>tRNA-Ser.Kcr4.56.S
ggaagcgtggccga-gcggtt-gaaggca-CCGGT-CTTGAAA-ACCGG---CGACCCGA
AAGGGTTC---TAGAGTTCGAATCTCTA-CGCTTCCGCCA--AATtaaacaaggggttac
cgaaaggtagccccttgttgtttctggttcttggtatagtgtt
>tRNA-Ser.Eal37.56.S
ggaagtgtggccga-gcggtt-gaaggca-cCGGT-CTTGAAA-ACCGG---CGACCCGA
AAGGGTTC---CAGAGTTCGAATCTCTG-CGCTTCCGCCA--AATAAtcaaggggttacc
aaatggtagcccctttgcttttttggctcttggtataaacttg
>tRNA-Ser.Eal54.58.S
ggaagtgtggccga-gcggtt-gaaggca-cCGGT-CTTGAAA-ACCGG---CGACCCGA
AAGGGTTC---CAGAGTTCGAATCTCTG-CGCTTCCGCCA--AATAAtcaaggggttacc
aaatggtaacccctttgcttttttggctcttggtataaacttg
>tRNA-Ser.Eco146.58.S
ggaagtgtggccga-gcggtt-gaaggca-cCGGT-CTTGAAA-ACCGG---CGACCCGA
AAGGGTTC---CAGAGTTCGAATCTCTG-CGCTTCCGCCA--AATAAtcaaggggttacc
aaatggtagcccctttgcttttttggctcttggtataaacttg
>tRNA-Ser.Eco4004.60.S
ggaagtgtggccga-gcggtt-gaaggca-cCGGT-CTTGAAA-ACCGG---CGACCCGA
AAGGGTTC---CAGAGTTCGAATCTCTG-CGCTTCCGCCA--AATAAtcaaggggttacc
aaatggtagcccctttgctttttgggttcttggtataaacttg
>tRNA-Ser.Eco1012.55.S
ggagagatgccgga-gcggct-gaacgga-cCGGT-CTCGAAA-ACCGG--AGTgggggc
aactccacc--gggggttcaaatccccc-tctctccgcca--aaattcaatcacttacac
atcattaagtcagtgacaaaaatcacacttggaattact----
>tRNA-Ser.Eco11701.57.S
ggagagatgccgga-gcggct-gaacgga-cCGGT-CTCGAAA-ACCGG--AGTgggggc
aactccacc--gggggttcaaatccccc-tctctccgcca--aaattcaatcacttacac
atcattaagtcagtgacaaaaatcacacttggaattact----
>tRNA-Ser.Eco15021.56.S
ggagagatgccgga-gcggct-gaacgga-cCGGT-CTCGAAA-ACCGG--AGTgggggc
aactccacc--gggggttcaaatccccc-tctctccgcca--aaattcaagcacttataa
gtaatctatgctgtgattaaaatcacacttggaattact----
>tRNA-Ser.Eco829.66.S
ggagagatgccgga-gcggct-gaacgga-cCGGT-CTCGAAA-ACCGG--AGTgggggc
aactccacc--gggggttcaaatccccc-tctctccgcca--aaattcaatcacttacac
atcattaagtcagtgacaaaaatcacacttggaattact----
>tRNA-Ser.Eco8512.58.S
ggagagatgccgga-gcggct-gaacgga-cCGGT-CTCGAAA-ACCGG--AGTgggggc
aactccacc--gggggttcaaatccccc-tctctccgcca--aaattcaatcacttatac
atcattaagtcagtgacaaaaatcacacttggaattact----
>tRNA-Ser.Eco981.58.S
ggagagatgccgga-gcggct-gaacgga-cCGGT-CTCGAAA-ACCGG--AGTgggggc
aactccacc--gggggttcaaatccccc-tctctccgcca--aaattcaatcacttacac
atcattaagtcagtgacaaaaatcacacttggaattact----
>tmRNA.Eco955.56.Z
cgtccgcagctggcaagcgaatgtaaagactgactaagcatgtagtaccgaggatgtagg
aatttcggac-gCGGGTTCAACTCCCGC-CAGCTCCACCA--ATCATGATTGGACGGTGT
AAGGACaacaccaacaaaaacaggatgttagcagtctcagcag
>tmRNA.Xpo1.56.Z
gtccgcagctggcaagcgaatgtaaagaccagactaagcatgtagtaccgaggatgtagg
aatttcggaC-GCGGGTTCAACTCCCGC-CAGCTCCACCA--Aattaggttggacagtgc
aaggacaacaactttaaaaacagtaagttagcaaagttggtag
```
